# Two different adaptive speciation mechanisms operate during adaptation to a novel hot environment

**DOI:** 10.1101/2021.11.08.467720

**Authors:** Sheng-Kai Hsu, Wei-Yun Lai, Johannes Novak, Felix Lehner, Ana Marija Jakšić, Elisabetta Versace, Christian Schlötterer

## Abstract

**Background:** Ecological speciation and mutation-order speciation are two different mechanisms of adaptation-driven speciation. Both mechanisms predict different patterns of reproductive isolation for replicate populations adapting to the same environment. With ecological speciation, barriers to gene flow emerge between populations from different environments, but not among replicate populations from the same environment. Mutation-order speciation predicts reproductive isolation among populations adapted to the same environment.

**Results:** We demonstrate that both speciation processes occurred within about 100 generations when replicate *Drosophila simulans* populations adapted to a novel, hot environment. Gene expression analysis identified the underlying molecular mechanisms. Premating ecological speciation is the byproduct of an altered lipid metabolism, which also changed the cuticular hydrocarbon (CHC) composition in hot-evolved flies. Postmating reproductive isolation supports mutation-order speciation most likely driven by co-evolution of reproduction-associated genes.

**Conclusion:** Adaptation processes can rapidly induce incipient speciation and different speciation mechanisms affect pre- and postmating reproductive isolation. We propose that the definition of mutation-order speciation should be expanded to account for polygenic processes from standing genetic variation.

## Supplemental table 2 for "Two different adaptive speciation mechanisms operate during adaptation to a novel hot environment"

```
GO.ID	Term	Fisher.classic	Fisher.weight01
GO:0032504	multicellular organism reproduction	0.86492	4.30E-11
GO:0055114	oxidation-reduction process	3.20E-05	4.50E-11
GO:0006508	proteolysis	0.02387	4.40E-09
GO:0055085	transmembrane transport	0.24547	3.90E-05
GO:0018401	peptidyl-proline hydroxylation to 4-hydroxy-L-proline	4.70E-05	4.70E-05
GO:0040003	chitin-based cuticle development	0.02445	0.00013
GO:0007604	"phototransduction, UV"	0.00101	0.00101
GO:0009158	ribonucleoside monophosphate catabolic process	0.00101	0.00101
GO:0006030	chitin metabolic process	0.00051	0.00113
GO:1901361	organic cyclic compound catabolic process	0.03242	0.00138
GO:0060294	cilium movement involved in cell motility	0.0014	0.0014
GO:0006013	mannose metabolic process	0.00141	0.00141
GO:0006309	apoptotic DNA fragmentation	0.00174	0.00174
GO:0006952	defense response	0.86928	0.00816
GO:0046700	heterocycle catabolic process	0.05338	0.01025
GO:0009190	cyclic nucleotide biosynthetic process	0.1345	0.01041
GO:0019367	"fatty acid elongation, saturated fatty acid"	0.013	0.013
GO:0034625	"fatty acid elongation, monounsaturated fatty acid"	0.013	0.013
GO:0034626	"fatty acid elongation, polyunsaturated fatty acid"	0.013	0.013
GO:0006154	adenosine catabolic process	0.01332	0.01332
GO:0043252	sodium-independent organic anion transport	0.01332	0.01332
GO:0046103	inosine biosynthetic process	0.01332	0.01332
GO:0006694	steroid biosynthetic process	0.2578	0.016
GO:0045321	leukocyte activation	0.26434	0.01601
GO:0060537	muscle tissue development	0.66168	0.01605
GO:0003352	regulation of cilium movement	0.01608	0.01608
GO:0007065	male meiosis sister chromatid cohesion	0.01608	0.01608
GO:0008203	cholesterol metabolic process	0.01608	0.01608
GO:0032837	distributive segregation	0.01608	0.01608
GO:0043462	regulation of ATPase activity	0.11778	0.01609
GO:0035194	post-transcriptional gene silencing by RNA	0.80055	0.01622
GO:0003341	cilium movement	1.40E-05	0.01991
GO:0060285	cilium-dependent cell motility	0.0005	0.02015
GO:0006937	regulation of muscle contraction	0.02047	0.02047
GO:0006644	phospholipid metabolic process	0.66752	0.02065
GO:0016042	lipid catabolic process	0.20049	0.02275
GO:0044255	cellular lipid metabolic process	0.50878	0.02323
GO:0006520	cellular amino acid metabolic process	0.26102	0.02527
GO:0042417	dopamine metabolic process	0.02528	0.02528
GO:0045434	"negative regulation of female receptivity, post-mating"	0.02528	0.02528
GO:0097254	renal tubular secretion	0.02819	0.02819
GO:0035690	cellular response to drug	0.36652	0.02828
GO:0006517	protein deglycosylation	0.02832	0.02832
GO:0010025	wax biosynthetic process	0.02832	0.02832
GO:0042737	drug catabolic process	6.00E-05	0.03009
GO:0030148	sphingolipid biosynthetic process	0.12811	0.03103
GO:0006032	chitin catabolic process	0.03556	0.03556
GO:0006108	malate metabolic process	0.03556	0.03556
GO:0044270	cellular nitrogen compound catabolic process	0.0798	0.03828
GO:0009263	deoxyribonucleotide biosynthetic process	0.03863	0.03863
GO:0035493	SNARE complex assembly	0.03863	0.03863
GO:0050482	arachidonic acid secretion	0.03863	0.03863
GO:0006282	regulation of DNA repair	0.11511	0.03863
GO:0006813	potassium ion transport	0.26236	0.03863
GO:0071236	cellular response to antibiotic	0.32016	0.0387
GO:0009636	response to toxic substance	0.53536	0.04008
GO:0007155	cell adhesion	0.70169	0.04086
GO:0035336	long-chain fatty-acyl-CoA metabolic process	0.04193	0.04193
GO:0007602	phototransduction	0.03772	0.04251
GO:0042761	very long-chain fatty acid biosynthetic process	0.04276	0.04276
GO:0046033	AMP metabolic process	0.05044	0.05044
GO:1901658	glycosyl compound catabolic process	0.00132	0.05161
GO:0072529	pyrimidine-containing compound catabolic process	0.01039	0.05178
GO:0070286	axonemal dynein complex assembly	0.03976	0.0518
GO:0050907	detection of chemical stimulus involved in sensory perception	0.1549	0.05185
GO:0042430	indole-containing compound metabolic process	0.08041	0.05186
GO:0019674	NAD metabolic process	0.29223	0.05194
GO:0010951	negative regulation of endopeptidase activity	0.05325	0.05325
GO:0031937	positive regulation of chromatin silencing	0.05626	0.05626
GO:0006270	DNA replication initiation	0.05857	0.05857
GO:0007131	reciprocal meiotic recombination	0.0421	0.05911
GO:0018990	"ecdysis, chitin-based cuticle"	0.05924	0.05924
GO:0019439	aromatic compound catabolic process	0.13215	0.0632
GO:0032392	DNA geometric change	0.22045	0.06347
GO:0050764	regulation of phagocytosis	0.2288	0.0635
GO:0051231	spindle elongation	0.55117	0.06357
GO:0051049	regulation of transport	0.99997	0.06504
GO:0099536	synaptic signaling	1	0.06545
GO:0015833	peptide transport	0.99999	0.06581
GO:0044271	cellular nitrogen compound biosynthetic process	1	0.0662
GO:0016999	antibiotic metabolic process	0.16697	0.07235
GO:0006267	pre-replicative complex assembly involved in nuclear cell cycle DNA replication	0.07237	0.07237
GO:0007021	tubulin complex assembly	0.07237	0.07237
GO:0009154	purine ribonucleotide catabolic process	0.07237	0.07237
GO:0010032	meiotic chromosome condensation	0.07237	0.07237
GO:0019985	translesion synthesis	0.07237	0.07237
GO:0032367	intracellular cholesterol transport	0.07237	0.07237
GO:0046680	response to DDT	0.07237	0.07237
GO:0071417	cellular response to organonitrogen compound	0.91824	0.07316
GO:0006749	glutathione metabolic process	0.06618	0.07463
GO:0080090	regulation of primary metabolic process	1	0.07566
GO:0005975	carbohydrate metabolic process	0.68188	0.07869
GO:0042073	intraciliary transport	0.11072	0.08038
GO:0007100	mitotic centrosome separation	0.08041	0.08041
GO:0009070	serine family amino acid biosynthetic process	0.08041	0.08041
GO:0031000	response to caffeine	0.08041	0.08041
GO:0016339	calcium-dependent cell-cell adhesion via plasma membrane cell adhesion molecules	0.08239	0.08239
GO:0006919	activation of cysteine-type endopeptidase activity involved in apoptotic process	0.08282	0.08282
GO:0009617	response to bacterium	0.6328	0.08319
GO:0044249	cellular biosynthetic process	1	0.09291
GO:0072525	pyridine-containing compound biosynthetic process	0.03556	0.10544
GO:0042402	cellular biogenic amine catabolic process	0.08041	0.10553
GO:0008610	lipid biosynthetic process	0.40871	0.1056
GO:0006208	pyrimidine nucleobase catabolic process	0.10561	0.10561
GO:0006684	sphingomyelin metabolic process	0.10561	0.10561
GO:0007023	post-chaperonin tubulin folding pathway	0.10561	0.10561
GO:0007129	synapsis	0.10561	0.10561
GO:0007561	imaginal disc eversion	0.10561	0.10561
GO:0009394	2'-deoxyribonucleotide metabolic process	0.10561	0.10561
GO:0035001	"dorsal trunk growth, open tracheal system"	0.10561	0.10561
GO:0046477	glycosylceramide catabolic process	0.10561	0.10561
GO:0050850	positive regulation of calcium-mediated signaling	0.10561	0.10561
GO:0050881	musculoskeletal movement	0.10561	0.10561
GO:0071586	CAAX-box protein processing	0.10561	0.10561
GO:1905349	ciliary transition zone assembly	0.10561	0.10561
GO:0043666	regulation of phosphoprotein phosphatase activity	0.2288	0.10564
GO:0050878	regulation of body fluid levels	0.2288	0.10564
GO:0072350	tricarboxylic acid metabolic process	0.35749	0.1057
GO:0051306	mitotic sister chromatid separation	0.49771	0.10577
GO:0006959	humoral immune response	0.90529	0.10645
GO:0007189	adenylate cyclase-activating G protein-coupled receptor signaling pathway	0.04874	0.10994
GO:0060271	cilium assembly	0.06639	0.11021
GO:0007444	imaginal disc development	1	0.11146
GO:0003014	renal system process	0.01054	0.11452
GO:0006099	tricarboxylic acid cycle	0.11618	0.11618
GO:0006805	xenobiotic metabolic process	0.01808	0.1162
GO:0044550	secondary metabolite biosynthetic process	0.05718	0.11624
GO:0006011	UDP-glucose metabolic process	0.11655	0.11655
GO:0055072	iron ion homeostasis	0.24079	0.11659
GO:0048871	multicellular organismal homeostasis	0.90205	0.11748
GO:0016311	dephosphorylation	0.53641	0.13492
GO:0045454	cell redox homeostasis	0.13773	0.13773
GO:0016063	rhodopsin biosynthetic process	0.1527	0.1527
GO:1901136	carbohydrate derivative catabolic process	0.00048	0.1571
GO:0046394	carboxylic acid biosynthetic process	0.12943	0.15794
GO:0007187	"G protein-coupled receptor signaling pathway, coupled to cyclic nucleotide second messenger"	0.06561	0.15799
GO:0006584	catecholamine metabolic process	0.00785	0.15804
GO:0042454	ribonucleoside catabolic process	0.01079	0.15811
GO:0071214	cellular response to abiotic stimulus	0.21237	0.15824
GO:0006721	terpenoid metabolic process	0.08282	0.15833
GO:0097237	cellular response to toxic substance	0.26342	0.15845
GO:0042440	pigment metabolic process	0.4455	0.15854
GO:0000054	ribosomal subunit export from nucleus	0.40502	0.15858
GO:0090329	regulation of DNA-dependent DNA replication	0.64086	0.15871
GO:0046164	alcohol catabolic process	0.70143	0.15874
GO:0006865	amino acid transport	0.87219	0.15903
GO:0030858	positive regulation of epithelial cell differentiation	0.95378	0.15912
GO:0120192	tight junction assembly	0.95378	0.15912
GO:0006582	melanin metabolic process	0.92331	0.15913
GO:0042462	eye photoreceptor cell development	0.989	0.15971
GO:0030317	flagellated sperm motility	0.11035	0.16139
GO:0007601	visual perception	0.18024	0.16167
GO:0006821	chloride transport	0.22119	0.16168
GO:0009056	catabolic process	0.98555	0.16245
GO:0040011	locomotion	1	0.16564
GO:0031324	negative regulation of cellular metabolic process	1	0.16695
GO:2001020	regulation of response to DNA damage stimulus	0.0421	0.16887
GO:0006636	unsaturated fatty acid biosynthetic process	0.16944	0.16944
GO:0015695	organic cation transport	0.16944	0.16944
GO:0046693	sperm storage	0.16944	0.16944
GO:0042398	cellular modified amino acid biosynthetic process	0.32016	0.16955
GO:0007432	salivary gland boundary specification	0.4339	0.16966
GO:0006260	DNA replication	0.60497	0.16996
GO:0046008	"regulation of female receptivity, post-mating"	0.00939	0.17194
GO:0009166	nucleotide catabolic process	0.01079	0.17207
GO:0043113	receptor clustering	0.08282	0.17238
GO:0006559	L-phenylalanine catabolic process	0.1726	0.1726
GO:0006729	tetrahydrobiopterin biosynthetic process	0.1726	0.1726
GO:0006941	striated muscle contraction	0.1726	0.1726
GO:0007144	female meiosis I	0.1726	0.1726
GO:0010635	regulation of mitochondrial fusion	0.1726	0.1726
GO:0015937	coenzyme A biosynthetic process	0.1726	0.1726
GO:0018095	protein polyglutamylation	0.1726	0.1726
GO:0019359	nicotinamide nucleotide biosynthetic process	0.1726	0.1726
GO:0019430	removal of superoxide radicals	0.1726	0.1726
GO:0030728	ovulation	0.1726	0.1726
GO:0032979	protein insertion into mitochondrial inner membrane from matrix	0.1726	0.1726
GO:0033540	fatty acid beta-oxidation using acyl-CoA oxidase	0.1726	0.1726
GO:0035094	response to nicotine	0.1726	0.1726
GO:0035208	positive regulation of hemocyte proliferation	0.1726	0.1726
GO:0036158	outer dynein arm assembly	0.1726	0.1726
GO:0046688	response to copper ion	0.1726	0.1726
GO:0046701	insecticide catabolic process	0.1726	0.1726
GO:0050961	detection of temperature stimulus involved in sensory perception	0.1726	0.1726
GO:0071880	adenylate cyclase-activating adrenergic receptor signaling pathway	0.1726	0.1726
GO:0097688	glutamate receptor clustering	0.1726	0.1726
GO:2001022	positive regulation of response to DNA damage stimulus	0.1726	0.1726
GO:0018345	protein palmitoylation	0.33985	0.17265
GO:0001941	postsynaptic membrane organization	0.35749	0.17269
GO:0007007	inner mitochondrial membrane organization	0.5429	0.17282
GO:0048863	stem cell differentiation	0.97079	0.17406
GO:0007098	centrosome cycle	0.53418	0.18089
GO:0007186	G protein-coupled receptor signaling pathway	0.37328	0.18505
GO:0031323	regulation of cellular metabolic process	1	0.18668
GO:0022607	cellular component assembly	1	0.18894
GO:0006727	ommochrome biosynthetic process	0.19488	0.19488
GO:0043052	thermotaxis	0.19488	0.19488
GO:0071705	nitrogen compound transport	0.99999	0.20918
GO:0030322	stabilization of membrane potential	0.21104	0.21104
GO:0044331	cell-cell adhesion mediated by cadherin	0.21104	0.21104
GO:0007548	sex differentiation	0.94872	0.21324
GO:0007143	female meiotic nuclear division	0.23535	0.22012
GO:0006570	tyrosine metabolic process	0.2288	0.2288
GO:0007056	spindle assembly involved in female meiosis	0.2288	0.2288
GO:0007060	male meiosis chromosome segregation	0.2288	0.2288
GO:0042542	response to hydrogen peroxide	0.2288	0.2288
GO:0043153	entrainment of circadian clock by photoperiod	0.2288	0.2288
GO:0042246	tissue regeneration	0.32016	0.22887
GO:0110020	regulation of actomyosin structure organization	0.37711	0.22893
GO:0048066	developmental pigmentation	0.50801	0.2291
GO:0051345	positive regulation of hydrolase activity	0.98118	0.2313
GO:0006281	DNA repair	0.40917	0.2372
GO:0006869	lipid transport	0.26001	0.24047
GO:0043171	peptide catabolic process	0.2026	0.24062
GO:1901701	cellular response to oxygen-containing compound	0.90496	0.2436
GO:0034614	cellular response to reactive oxygen species	0.08282	0.24742
GO:0007020	microtubule nucleation	0.1527	0.24754
GO:0002764	immune response-regulating signaling pathway	0.24777	0.24777
GO:0006207	'de novo' pyrimidine nucleobase biosynthetic process	0.24777	0.24777
GO:0006560	proline metabolic process	0.24777	0.24777
GO:0006939	smooth muscle contraction	0.24777	0.24777
GO:0007053	spindle assembly involved in male meiosis	0.24777	0.24777
GO:0009437	carnitine metabolic process	0.24777	0.24777
GO:0042770	signal transduction in response to DNA damage	0.24777	0.24777
GO:0046427	positive regulation of receptor signaling pathway via JAK-STAT	0.24777	0.24777
GO:0046662	regulation of oviposition	0.24777	0.24777
GO:0048562	embryonic organ morphogenesis	0.24777	0.24777
GO:0062149	detection of stimulus involved in sensory perception of pain	0.24777	0.24777
GO:0090309	positive regulation of DNA methylation-dependent heterochromatin assembly	0.24777	0.24777
GO:0097164	ammonium ion metabolic process	0.24777	0.24777
GO:0006826	iron ion transport	0.42257	0.24789
GO:0046839	phospholipid dephosphorylation	0.74371	0.24824
GO:0140056	organelle localization by membrane tethering	0.98082	0.24906
GO:0045333	cellular respiration	0.88372	0.24923
GO:0046578	regulation of Ras protein signal transduction	0.95276	0.24945
GO:0018208	peptidyl-proline modification	0.00202	0.25106
GO:0033365	protein localization to organelle	0.99351	0.2515
GO:0010466	negative regulation of peptidase activity	0.0305	0.25154
GO:0090306	spindle assembly involved in meiosis	0.05924	0.25173
GO:0008202	steroid metabolic process	0.17317	0.25176
GO:0006195	purine nucleotide catabolic process	0.02819	0.25178
GO:0007320	insemination	0.16697	0.25184
GO:0017143	insecticide metabolic process	0.07237	0.25187
GO:0034312	diol biosynthetic process	0.07237	0.25187
GO:0098869	cellular oxidant detoxification	0.07237	0.25187
GO:0009648	photoperiodism	0.11778	0.25187
GO:0046031	ADP metabolic process	0.22119	0.25187
GO:0042168	heme metabolic process	0.16173	0.2519
GO:0051282	regulation of sequestering of calcium ion	0.24777	0.25198
GO:0045839	negative regulation of mitotic nuclear division	0.37711	0.25201
GO:0034754	cellular hormone metabolic process	0.46115	0.25204
GO:0010817	regulation of hormone levels	0.47874	0.25205
GO:0031113	regulation of microtubule polymerization	0.47092	0.25206
GO:0007445	determination of imaginal disc primordium	0.48055	0.25206
GO:0035246	peptidyl-arginine N-methylation	0.48055	0.25206
GO:0031111	negative regulation of microtubule polymerization or depolymerization	0.55117	0.25209
GO:0042478	regulation of eye photoreceptor cell development	0.55117	0.25209
GO:0051204	protein insertion into mitochondrial membrane	0.63807	0.25212
GO:0034661	ncRNA catabolic process	0.60247	0.25212
GO:0030166	proteoglycan biosynthetic process	0.59353	0.25212
GO:0006012	galactose metabolic process	0.70466	0.25215
GO:0032272	negative regulation of protein polymerization	0.67368	0.25215
GO:0006027	glycosaminoglycan catabolic process	0.76068	0.25217
GO:0055080	cation homeostasis	0.57475	0.25218
GO:0048753	pigment granule organization	0.80724	0.2522
GO:0033047	regulation of mitotic sister chromatid segregation	0.69779	0.25221
GO:0043039	tRNA aminoacylation	0.67967	0.25221
GO:0030201	heparan sulfate proteoglycan metabolic process	0.80816	0.25223
GO:1904062	regulation of cation transmembrane transport	0.78125	0.25223
GO:0009855	determination of bilateral symmetry	0.84112	0.25226
GO:0046668	regulation of retinal cell programmed cell death	0.86906	0.25229
GO:0099174	regulation of presynapse organization	0.88952	0.25235
GO:0014016	neuroblast differentiation	0.85346	0.25235
GO:0048102	autophagic cell death	0.90786	0.25237
GO:1902875	regulation of embryonic pattern specification	0.90786	0.25237
GO:0009144	purine nucleoside triphosphate metabolic process	0.88972	0.25238
GO:0033673	negative regulation of kinase activity	0.94201	0.2524
GO:1902850	microtubule cytoskeleton organization involved in mitosis	0.81709	0.25248
GO:0016073	snRNA metabolic process	0.96469	0.25252
GO:0002922	positive regulation of humoral immune response	0.96483	0.25263
GO:0051964	negative regulation of synapse assembly	0.98199	0.25266
GO:0002775	antimicrobial peptide production	0.95815	0.25266
GO:0044772	mitotic cell cycle phase transition	0.92595	0.25276
GO:0051223	regulation of protein transport	0.98427	0.2528
GO:0008154	actin polymerization or depolymerization	0.99783	0.25311
GO:0002252	immune effector process	0.99418	0.25345
GO:0097435	supramolecular fiber organization	0.99262	0.25377
GO:0042327	positive regulation of phosphorylation	0.99997	0.25389
GO:0002682	regulation of immune system process	0.99867	0.25408
GO:0031344	regulation of cell projection organization	1	0.25455
GO:0120035	regulation of plasma membrane bounded cell projection organization	1	0.25464
GO:0051962	positive regulation of nervous system development	1	0.25482
GO:0060284	regulation of cell development	1	0.25712
GO:0000904	cell morphogenesis involved in differentiation	1	0.25763
GO:0016071	mRNA metabolic process	1	0.25768
GO:0019538	protein metabolic process	1	0.26405
GO:0035082	axoneme assembly	0.02224	0.2642
GO:0034587	piRNA metabolic process	0.26434	0.26434
GO:0045143	homologous chromosome segregation	0.05044	0.2648
GO:1901617	organic hydroxy compound biosynthetic process	0.29084	0.26491
GO:0044106	cellular amine metabolic process	0.2578	0.26495
GO:0051304	chromosome separation	0.31268	0.26496
GO:0046189	phenol-containing compound biosynthetic process	0.16944	0.26499
GO:0002221	pattern recognition receptor signaling pathway	0.29223	0.26509
GO:0000086	G2/M transition of mitotic cell cycle	0.38429	0.2651
GO:0000096	sulfur amino acid metabolic process	0.37711	0.26514
GO:0010923	negative regulation of phosphatase activity	0.40502	0.26518
GO:0031047	gene silencing by RNA	0.50734	0.26525
GO:0031110	regulation of microtubule polymerization or depolymerization	0.54068	0.26528
GO:0051153	regulation of striated muscle cell differentiation	0.61573	0.26532
GO:0007019	microtubule depolymerization	0.65433	0.26537
GO:0015672	monovalent inorganic cation transport	0.63042	0.26557
GO:0044242	cellular lipid catabolic process	0.73507	0.26568
GO:0042255	ribosome assembly	0.85492	0.26581
GO:1901699	cellular response to nitrogen compound	0.86761	0.26612
GO:0006333	chromatin assembly or disassembly	0.96914	0.26634
GO:0007306	eggshell chorion assembly	0.96456	0.26639
GO:0097305	response to alcohol	0.99936	0.2678
GO:0042325	regulation of phosphorylation	1	0.27087
GO:0051603	proteolysis involved in cellular protein catabolic process	0.99961	0.27294
GO:0007288	sperm axoneme assembly	0.28944	0.28944
GO:0048515	spermatid differentiation	0.31368	0.29182
GO:0002804	positive regulation of antifungal peptide production	0.29223	0.29223
GO:0006783	heme biosynthetic process	0.29223	0.29223
GO:0007638	mechanosensory behavior	0.29223	0.29223
GO:0045433	"male courtship behavior, veined wing generated song production"	0.29223	0.29223
GO:0071480	cellular response to gamma radiation	0.29223	0.29223
GO:0044237	cellular metabolic process	1	0.29421
GO:0050830	defense response to Gram-positive bacterium	0.29491	0.29491
GO:0051171	regulation of nitrogen compound metabolic process	1	0.30408
GO:0007018	microtubule-based movement	0.22155	0.30716
GO:0035073	pupariation	0.32016	0.32016
GO:0051865	protein autoubiquitination	0.32016	0.32016
GO:0019731	antibacterial humoral response	0.84709	0.32148
GO:0007623	circadian rhythm	0.77169	0.32185
GO:0006096	glycolytic process	0.32346	0.32346
GO:0009060	aerobic respiration	0.16806	0.32576
GO:0000712	resolution of meiotic recombination intermediates	0.3265	0.3265
GO:0006544	glycine metabolic process	0.3265	0.3265
GO:0007095	mitotic G2 DNA damage checkpoint	0.3265	0.3265
GO:0007319	negative regulation of oskar mRNA translation	0.3265	0.3265
GO:0009642	response to light intensity	0.3265	0.3265
GO:0010996	response to auditory stimulus	0.3265	0.3265
GO:0042135	neurotransmitter catabolic process	0.3265	0.3265
GO:0042744	hydrogen peroxide catabolic process	0.3265	0.3265
GO:0045003	double-strand break repair via synthesis-dependent strand annealing	0.3265	0.3265
GO:0045899	positive regulation of RNA polymerase II transcription preinitiation complex assembly	0.3265	0.3265
GO:0070193	synaptonemal complex organization	0.3265	0.3265
GO:2001235	positive regulation of apoptotic signaling pathway	0.3265	0.3265
GO:0007603	"phototransduction, visible light"	0.45338	0.32658
GO:0035051	cardiocyte differentiation	0.58704	0.32679
GO:0007605	sensory perception of sound	0.32703	0.32703
GO:0008063	Toll signaling pathway	0.72314	0.32715
GO:0051298	centrosome duplication	0.83893	0.32735
GO:0007052	mitotic spindle organization	0.50663	0.32918
GO:0071310	cellular response to organic substance	0.99981	0.33355
GO:0061077	chaperone-mediated protein folding	0.49771	0.34018
GO:0010499	proteasomal ubiquitin-independent protein catabolic process	0.35473	0.35473
GO:0009620	response to fungus	0.22721	0.35682
GO:0000727	double-strand break repair via break-induced replication	0.35749	0.35749
GO:0006744	ubiquinone biosynthetic process	0.35749	0.35749
GO:0035234	ectopic germ cell programmed cell death	0.35749	0.35749
GO:2000377	regulation of reactive oxygen species metabolic process	0.35749	0.35749
GO:0009611	response to wounding	0.75566	0.35879
GO:0030335	positive regulation of cell migration	0.95118	0.35925
GO:0050807	regulation of synapse organization	0.99949	0.36311
GO:0008053	mitochondrial fusion	0.11778	0.37113
GO:0051187	cofactor catabolic process	0.18024	0.37113
GO:0046011	regulation of oskar mRNA translation	0.21104	0.37125
GO:0051310	metaphase plate congression	0.33985	0.37137
GO:0060047	heart contraction	0.36652	0.37137
GO:0007617	mating behavior	0.43994	0.3714
GO:0000706	meiotic DNA double-strand break processing	0.37148	0.37148
GO:0002092	positive regulation of receptor internalization	0.37148	0.37148
GO:0006106	fumarate metabolic process	0.37148	0.37148
GO:0006718	juvenile hormone biosynthetic process	0.37148	0.37148
GO:0007211	octopamine or tyramine signaling pathway	0.37148	0.37148
GO:0007311	"maternal specification of dorsal/ventral axis, oocyte, germ-line encoded"	0.37148	0.37148
GO:0009595	detection of biotic stimulus	0.37148	0.37148
GO:0015746	citrate transport	0.37148	0.37148
GO:0030104	water homeostasis	0.37148	0.37148
GO:0032494	response to peptidoglycan	0.37148	0.37148
GO:0034553	mitochondrial respiratory chain complex II assembly	0.37148	0.37148
GO:0036159	inner dynein arm assembly	0.37148	0.37148
GO:0042065	glial cell growth	0.37148	0.37148
GO:0042423	catecholamine biosynthetic process	0.37148	0.37148
GO:0042694	muscle cell fate specification	0.37148	0.37148
GO:0042908	xenobiotic transport	0.37148	0.37148
GO:0043489	RNA stabilization	0.37148	0.37148
GO:0046184	aldehyde biosynthetic process	0.37148	0.37148
GO:0046208	spermine catabolic process	0.37148	0.37148
GO:0046599	regulation of centriole replication	0.37148	0.37148
GO:0050912	detection of chemical stimulus involved in sensory perception of taste	0.37148	0.37148
GO:0051928	positive regulation of calcium ion transport	0.37148	0.37148
GO:0060219	camera-type eye photoreceptor cell differentiation	0.37148	0.37148
GO:0060236	regulation of mitotic spindle organization	0.37148	0.37148
GO:0070265	necrotic cell death	0.37148	0.37148
GO:0071712	ER-associated misfolded protein catabolic process	0.37148	0.37148
GO:0090153	regulation of sphingolipid biosynthetic process	0.37148	0.37148
GO:0097327	response to antineoplastic agent	0.37148	0.37148
GO:0097374	sensory neuron axon guidance	0.37148	0.37148
GO:0098908	regulation of neuronal action potential	0.37148	0.37148
GO:1901642	nucleoside transmembrane transport	0.37148	0.37148
GO:1901976	regulation of cell cycle checkpoint	0.37148	0.37148
GO:0006384	transcription initiation from RNA polymerase III promoter	0.48055	0.37154
GO:0010043	response to zinc ion	0.54613	0.3716
GO:0071229	cellular response to acid chemical	0.60247	0.37166
GO:0000266	mitochondrial fission	0.67368	0.37172
GO:0060401	cytosolic calcium ion transport	0.67368	0.37172
GO:0010002	cardioblast differentiation	0.76959	0.37184
GO:0048678	response to axon injury	0.74371	0.37184
GO:1902904	negative regulation of supramolecular fiber organization	0.70972	0.37184
GO:0042045	epithelial fluid transport	0.81429	0.37196
GO:0055065	metal ion homeostasis	0.66374	0.372
GO:0030178	negative regulation of Wnt signaling pathway	0.86595	0.37226
GO:0030706	germarium-derived oocyte differentiation	0.9938	0.37285
GO:0006081	cellular aldehyde metabolic process	0.26342	0.37681
GO:0006491	N-glycan processing	0.37711	0.37711
GO:0006006	glucose metabolic process	0.67967	0.37783
GO:0042078	germ-line stem cell division	0.79027	0.37813
GO:0071702	organic substance transport	0.99958	0.3806
GO:0048569	post-embryonic animal organ development	1	0.38559
GO:0051254	positive regulation of RNA metabolic process	1	0.38588
GO:0042026	protein refolding	0.40159	0.40159
GO:0006121	"mitochondrial electron transport, succinate to ubiquinone"	0.40502	0.40502
GO:0006662	glycerol ether metabolic process	0.40502	0.40502
GO:0009068	aspartate family amino acid catabolic process	0.40502	0.40502
GO:0016204	determination of muscle attachment site	0.40502	0.40502
GO:0017196	N-terminal peptidyl-methionine acetylation	0.40502	0.40502
GO:0085029	extracellular matrix assembly	0.40502	0.40502
GO:1902969	mitotic DNA replication	0.40502	0.40502
GO:0019915	lipid storage	0.77322	0.40584
GO:0007219	Notch signaling pathway	0.97343	0.40719
GO:0000302	response to reactive oxygen species	0.08429	0.42137
GO:0040040	thermosensory behavior	0.42257	0.42257
GO:0006629	lipid metabolic process	0.20706	0.43071
GO:0007291	sperm individualization	0.43219	0.43219
GO:0017144	drug metabolic process	6.20E-06	0.43323
GO:0000028	ribosomal small subunit assembly	0.4339	0.4339
GO:0007370	ventral furrow formation	0.4339	0.4339
GO:0016246	RNA interference	0.7621	0.43477
GO:0007424	open tracheal system development	0.99957	0.43533
GO:0044283	small molecule biosynthetic process	0.00862	0.43795
GO:0006082	organic acid metabolic process	0.12438	0.43892
GO:0007621	negative regulation of female receptivity	0.01808	0.43995
GO:0051177	meiotic sister chromatid cohesion	0.01332	0.44011
GO:0015918	sterol transport	0.05626	0.44015
GO:0050953	sensory perception of light stimulus	0.12595	0.44016
GO:0009404	toxin metabolic process	0.05044	0.44019
GO:0015908	fatty acid transport	0.05044	0.44019
GO:0030301	cholesterol transport	0.05044	0.44019
GO:0046514	ceramide catabolic process	0.07237	0.44028
GO:0006672	ceramide metabolic process	0.18024	0.44028
GO:0051208	sequestering of calcium ion	0.16944	0.44036
GO:0035210	prepupal development	0.24079	0.44036
GO:0051303	establishment of chromosome localization	0.26342	0.44036
GO:0042743	hydrogen peroxide metabolic process	0.2288	0.4404
GO:1900150	regulation of defense response to fungus	0.26434	0.4404
GO:0042445	hormone metabolic process	0.38086	0.44042
GO:0000729	DNA double-strand break processing	0.24777	0.44044
GO:0003407	neural retina development	0.24777	0.44044
GO:0006716	juvenile hormone metabolic process	0.24777	0.44044
GO:0009110	vitamin biosynthetic process	0.3265	0.44049
GO:0051418	microtubule nucleation by microtubule organizing center	0.3265	0.44049
GO:0018200	peptidyl-glutamic acid modification	0.37711	0.44049
GO:0008535	respiratory chain complex IV assembly	0.42257	0.44053
GO:0071479	cellular response to ionizing radiation	0.4339	0.44053
GO:0006024	glycosaminoglycan biosynthetic process	0.48055	0.44057
GO:0050650	chondroitin sulfate proteoglycan biosynthetic process	0.48055	0.44057
GO:1903510	mucopolysaccharide metabolic process	0.48055	0.44057
GO:0033108	mitochondrial respiratory chain complex assembly	0.49908	0.44058
GO:0016078	tRNA catabolic process	0.56018	0.44061
GO:0050732	negative regulation of peptidyl-tyrosine phosphorylation	0.56018	0.44061
GO:0090382	phagosome maturation	0.56018	0.44061
GO:0000097	sulfur amino acid biosynthetic process	0.61573	0.44065
GO:0097501	stress response to metal ion	0.61573	0.44065
GO:0031023	microtubule organizing center organization	0.56053	0.44068
GO:0015743	malate transport	0.70466	0.44069
GO:0097090	presynaptic membrane organization	0.70466	0.44069
GO:0015807	L-amino acid transport	0.67368	0.4407
GO:0031644	regulation of nervous system process	0.64086	0.4407
GO:0010959	regulation of metal ion transport	0.65344	0.44075
GO:0043647	inositol phosphate metabolic process	0.72457	0.44078
GO:0007586	digestion	0.87679	0.44086
GO:0060911	cardiac cell fate commitment	0.87679	0.44086
GO:0016441	posttranscriptional gene silencing	0.75158	0.44097
GO:0051098	regulation of binding	0.88952	0.44099
GO:0046395	carboxylic acid catabolic process	0.8031	0.44119
GO:0048332	mesoderm morphogenesis	0.95696	0.4412
GO:0032873	negative regulation of stress-activated MAPK cascade	0.97561	0.44124
GO:0007622	rhythmic behavior	0.8504	0.44132
GO:0050778	positive regulation of immune response	0.88279	0.44135
GO:0048806	genitalia development	0.98759	0.44137
GO:0050920	regulation of chemotaxis	0.98759	0.44137
GO:0048568	embryonic organ development	0.95106	0.44138
GO:0048512	circadian behavior	0.87927	0.4414
GO:0036294	cellular response to decreased oxygen levels	0.99491	0.44141
GO:0017038	protein import	0.90451	0.44144
GO:1901214	regulation of neuron death	0.98738	0.44146
GO:0009953	dorsal/ventral pattern formation	0.9999	0.44147
GO:1904398	positive regulation of neuromuscular junction development	0.99893	0.44166
GO:0018209	peptidyl-serine modification	0.98964	0.44172
GO:0071375	cellular response to peptide hormone stimulus	0.98042	0.44172
GO:0045055	regulated exocytosis	0.99649	0.44188
GO:0006399	tRNA metabolic process	0.98991	0.44238
GO:0031331	positive regulation of cellular catabolic process	0.9989	0.44258
GO:0008358	"maternal determination of anterior/posterior axis, embryo"	0.99975	0.44261
GO:0032970	regulation of actin filament-based process	0.99966	0.44279
GO:0006626	protein targeting to mitochondrion	0.66105	0.4428
GO:0031668	cellular response to extracellular stimulus	0.99997	0.4429
GO:0007498	mesoderm development	0.85184	0.44296
GO:0099504	synaptic vesicle cycle	0.99998	0.44325
GO:0010975	regulation of neuron projection development	1	0.44346
GO:0016358	dendrite development	0.99979	0.44354
GO:0034248	regulation of cellular amide metabolic process	0.9998	0.44372
GO:0021700	developmental maturation	1	0.44492
GO:0002064	epithelial cell development	1	0.44694
GO:0019722	calcium-mediated signaling	0.20177	0.44731
GO:0048592	eye morphogenesis	1	0.44761
GO:0009966	regulation of signal transduction	1	0.4483
GO:0048858	cell projection morphogenesis	1	0.44886
GO:2000113	negative regulation of cellular macromolecule biosynthetic process	1	0.44906
GO:0060562	epithelial tube morphogenesis	1	0.45109
GO:0050832	defense response to fungus	0.3043	0.4527
GO:0051173	positive regulation of nitrogen compound metabolic process	1	0.45683
GO:0007005	mitochondrion organization	0.89327	0.45768
GO:0007409	axonogenesis	1	0.46065
GO:0007166	cell surface receptor signaling pathway	1	0.46092
GO:0043412	macromolecule modification	1	0.46121
GO:0023052	signaling	1	0.46282
GO:0042742	defense response to bacterium	0.75774	0.46389
GO:0043436	oxoacid metabolic process	0.13634	0.46844
GO:0032501	multicellular organismal process	1	0.46891
GO:0007620	copulation	0.14391	0.47027
GO:0010035	response to inorganic substance	0.37526	0.47062
GO:0000492	box C/D snoRNP assembly	0.47092	0.47092
GO:0001706	endoderm formation	0.47092	0.47092
GO:0002218	activation of innate immune response	0.47092	0.47092
GO:0006145	purine nucleobase catabolic process	0.47092	0.47092
GO:0006568	tryptophan metabolic process	0.47092	0.47092
GO:0006751	glutathione catabolic process	0.47092	0.47092
GO:0006883	cellular sodium ion homeostasis	0.47092	0.47092
GO:0008643	carbohydrate transport	0.47092	0.47092
GO:0009083	branched-chain amino acid catabolic process	0.47092	0.47092
GO:0009130	pyrimidine nucleoside monophosphate biosynthetic process	0.47092	0.47092
GO:0010039	response to iron ion	0.47092	0.47092
GO:0010470	regulation of gastrulation	0.47092	0.47092
GO:0014866	skeletal myofibril assembly	0.47092	0.47092
GO:0019509	L-methionine salvage from methylthioadenosine	0.47092	0.47092
GO:0030007	cellular potassium ion homeostasis	0.47092	0.47092
GO:0031118	rRNA pseudouridine synthesis	0.47092	0.47092
GO:0031646	positive regulation of nervous system process	0.47092	0.47092
GO:0032233	positive regulation of actin filament bundle assembly	0.47092	0.47092
GO:0034551	mitochondrial respiratory chain complex III assembly	0.47092	0.47092
GO:0035074	pupation	0.47092	0.47092
GO:0035169	lymph gland plasmatocyte differentiation	0.47092	0.47092
GO:0035170	lymph gland crystal cell differentiation	0.47092	0.47092
GO:0036090	cleavage furrow ingression	0.47092	0.47092
GO:0036376	sodium ion export across plasma membrane	0.47092	0.47092
GO:0042364	water-soluble vitamin biosynthetic process	0.47092	0.47092
GO:0043393	regulation of protein binding	0.47092	0.47092
GO:0046168	glycerol-3-phosphate catabolic process	0.47092	0.47092
GO:0046475	glycerophospholipid catabolic process	0.47092	0.47092
GO:0048036	central complex development	0.47092	0.47092
GO:0048087	positive regulation of developmental pigmentation	0.47092	0.47092
GO:0048478	replication fork protection	0.47092	0.47092
GO:0051283	negative regulation of sequestering of calcium ion	0.47092	0.47092
GO:0051415	microtubule nucleation by interphase microtubule organizing center	0.47092	0.47092
GO:0060079	excitatory postsynaptic potential	0.47092	0.47092
GO:0061963	regulation of entry into reproductive diapause	0.47092	0.47092
GO:0071051	polyadenylation-dependent snoRNA 3'-end processing	0.47092	0.47092
GO:0071219	cellular response to molecule of bacterial origin	0.47092	0.47092
GO:0097061	dendritic spine organization	0.47092	0.47092
GO:0098700	neurotransmitter loading into synaptic vesicle	0.47092	0.47092
GO:0098725	symmetric cell division	0.47092	0.47092
GO:0051453	regulation of intracellular pH	0.54068	0.47099
GO:0051651	maintenance of location in cell	0.53788	0.471
GO:0042446	hormone biosynthetic process	0.66168	0.47119
GO:0006261	DNA-dependent DNA replication	0.65994	0.47136
GO:0030716	oocyte fate determination	0.99509	0.47245
GO:0006898	receptor-mediated endocytosis	0.99137	0.4728
GO:0006650	glycerophospholipid metabolic process	0.97687	0.47317
GO:0035152	"regulation of tube architecture, open tracheal system"	0.9944	0.47335
GO:0051493	regulation of cytoskeleton organization	0.99736	0.47461
GO:0032446	protein modification by small protein conjugation	0.99996	0.47694
GO:0071482	cellular response to light stimulus	0.29491	0.48007
GO:0006284	base-excision repair	0.48055	0.48055
GO:0006739	NADP metabolic process	0.48055	0.48055
GO:0007436	larval salivary gland morphogenesis	0.48055	0.48055
GO:0010884	positive regulation of lipid storage	0.48055	0.48055
GO:0033314	mitotic DNA replication checkpoint	0.48055	0.48055
GO:0034969	histone arginine methylation	0.48055	0.48055
GO:0046331	lateral inhibition	0.48055	0.48055
GO:0032508	DNA duplex unwinding	0.48947	0.48056
GO:0009744	response to sucrose	0.54613	0.48064
GO:0003383	apical constriction	0.81429	0.48114
GO:0045455	ecdysteroid metabolic process	0.77622	0.48115
GO:0032008	positive regulation of TOR signaling	0.97354	0.48216
GO:0031175	neuron projection development	1	0.4847
GO:0060548	negative regulation of cell death	0.99919	0.48509
GO:0002164	larval development	0.99869	0.48546
GO:0045187	"regulation of circadian sleep/wake cycle, sleep"	0.45338	0.48578
GO:0007080	mitotic metaphase plate congression	0.48587	0.48587
GO:0007094	mitotic spindle assembly checkpoint	0.48587	0.48587
GO:0030536	larval feeding behavior	0.48587	0.48587
GO:0032147	activation of protein kinase activity	0.74453	0.48647
GO:0007591	"molting cycle, chitin-based cuticle"	0.67021	0.4865
GO:0000387	spliceosomal snRNP assembly	0.48947	0.48947
GO:0055070	copper ion homeostasis	0.48947	0.48947
GO:0030198	extracellular matrix organization	0.53571	0.4896
GO:0001708	cell fate specification	0.93241	0.49493
GO:0007015	actin filament organization	0.99014	0.50242
GO:0035239	tube morphogenesis	1	0.50248
GO:0006464	cellular protein modification process	1	0.50715
GO:0070328	triglyceride homeostasis	0.53908	0.53908
GO:0007280	pole cell migration	0.5429	0.5429
GO:0006807	nitrogen compound metabolic process	1	0.54409
GO:0007629	flight behavior	0.54613	0.54613
GO:0016059	deactivation of rhodopsin mediated signaling	0.54613	0.54613
GO:0016201	synaptic target inhibition	0.54613	0.54613
GO:0036297	interstrand cross-link repair	0.54613	0.54613
GO:0045494	photoreceptor cell maintenance	0.54613	0.54613
GO:0045938	"positive regulation of circadian sleep/wake cycle, sleep"	0.54613	0.54613
GO:1902476	chloride transmembrane transport	0.54613	0.54613
GO:0035186	syncytial blastoderm mitotic cell cycle	0.64086	0.54633
GO:0008654	phospholipid biosynthetic process	0.86171	0.54758
GO:0007304	chorion-containing eggshell formation	0.9399	0.54839
GO:0006790	sulfur compound metabolic process	0.20631	0.54961
GO:0050804	modulation of chemical synaptic transmission	0.9999	0.54989
GO:0008299	isoprenoid biosynthetic process	0.33985	0.55083
GO:0007271	"synaptic transmission, cholinergic"	0.48947	0.55109
GO:0001676	long-chain fatty acid metabolic process	0.55117	0.55117
GO:0007141	male meiosis I	0.55117	0.55117
GO:0007318	pole plasm protein localization	0.55117	0.55117
GO:0033617	mitochondrial cytochrome c oxidase assembly	0.55117	0.55117
GO:0042766	nucleosome mobilization	0.55117	0.55117
GO:0045751	negative regulation of Toll signaling pathway	0.55117	0.55117
GO:0051181	cofactor transport	0.55117	0.55117
GO:0070509	calcium ion import	0.55117	0.55117
GO:2000274	"regulation of epithelial cell migration, open tracheal system"	0.55117	0.55117
GO:0009416	response to light stimulus	0.55571	0.55134
GO:0048072	compound eye pigmentation	0.65433	0.55135
GO:0006493	protein O-linked glycosylation	0.83893	0.55196
GO:0045926	negative regulation of growth	0.99845	0.55503
GO:0006955	immune response	0.9744	0.55566
GO:0018205	peptidyl-lysine modification	1	0.5589
GO:0007188	adenylate cyclase-modulating G protein-coupled receptor signaling pathway	0.1207	0.55909
GO:0043648	dicarboxylic acid metabolic process	0.09672	0.55915
GO:0006271	DNA strand elongation involved in DNA replication	0.48587	0.56011
GO:0007289	spermatid nucleus differentiation	0.48587	0.56011
GO:0001678	cellular glucose homeostasis	0.56018	0.56018
GO:0001746	Bolwig's organ morphogenesis	0.56018	0.56018
GO:0002224	toll-like receptor signaling pathway	0.56018	0.56018
GO:0006272	leading strand elongation	0.56018	0.56018
GO:0006348	chromatin silencing at telomere	0.56018	0.56018
GO:0006379	mRNA cleavage	0.56018	0.56018
GO:0006851	mitochondrial calcium ion transmembrane transport	0.56018	0.56018
GO:0007158	neuron cell-cell adhesion	0.56018	0.56018
GO:0007438	oenocyte development	0.56018	0.56018
GO:0007506	gonadal mesoderm development	0.56018	0.56018
GO:0009071	serine family amino acid catabolic process	0.56018	0.56018
GO:0016057	regulation of membrane potential in photoreceptor cell	0.56018	0.56018
GO:0016540	protein autoprocessing	0.56018	0.56018
GO:0018279	protein N-linked glycosylation via asparagine	0.56018	0.56018
GO:0023058	adaptation of signaling pathway	0.56018	0.56018
GO:0030382	sperm mitochondrion organization	0.56018	0.56018
GO:0032222	"regulation of synaptic transmission, cholinergic"	0.56018	0.56018
GO:0035092	sperm chromatin condensation	0.56018	0.56018
GO:0035161	imaginal disc lineage restriction	0.56018	0.56018
GO:0035224	genital disc anterior/posterior pattern formation	0.56018	0.56018
GO:0035721	intraciliary retrograde transport	0.56018	0.56018
GO:0042595	behavioral response to starvation	0.56018	0.56018
GO:0042771	intrinsic apoptotic signaling pathway in response to DNA damage by p53 class mediator	0.56018	0.56018
GO:0042776	mitochondrial ATP synthesis coupled proton transport	0.56018	0.56018
GO:0045823	positive regulation of heart contraction	0.56018	0.56018
GO:0048047	"mating behavior, sex discrimination"	0.56018	0.56018
GO:0048526	imaginal disc-derived wing expansion	0.56018	0.56018
GO:0050908	detection of light stimulus involved in visual perception	0.56018	0.56018
GO:0051054	positive regulation of DNA metabolic process	0.56018	0.56018
GO:0051383	kinetochore organization	0.56018	0.56018
GO:0051926	negative regulation of calcium ion transport	0.56018	0.56018
GO:0060326	cell chemotaxis	0.56018	0.56018
GO:0060628	regulation of ER to Golgi vesicle-mediated transport	0.56018	0.56018
GO:0061320	pericardial nephrocyte differentiation	0.56018	0.56018
GO:0061512	protein localization to cilium	0.56018	0.56018
GO:0061760	antifungal innate immune response	0.56018	0.56018
GO:1900087	positive regulation of G1/S transition of mitotic cell cycle	0.56018	0.56018
GO:1901019	regulation of calcium ion transmembrane transporter activity	0.56018	0.56018
GO:0007282	cystoblast division	0.84112	0.5606
GO:0060966	regulation of gene silencing by RNA	0.87015	0.56081
GO:0035172	hemocyte proliferation	0.85492	0.56096
GO:0060179	male mating behavior	0.92526	0.56131
GO:0048588	developmental cell growth	0.98782	0.56223
GO:0046620	regulation of organ growth	0.9999	0.56305
GO:0048640	negative regulation of developmental growth	0.99944	0.5632
GO:0032870	cellular response to hormone stimulus	0.99703	0.56337
GO:0018193	peptidyl-amino acid modification	0.99767	0.56631
GO:0006412	translation	0.99959	0.56795
GO:0007156	homophilic cell adhesion via plasma membrane adhesion molecules	0.57242	0.57242
GO:0044782	cilium organization	0.08294	0.58036
GO:0000737	"DNA catabolic process, endonucleolytic"	0.00243	0.58048
GO:1903046	meiotic cell cycle process	0.17691	0.58052
GO:0000731	DNA synthesis involved in DNA repair	0.08041	0.58118
GO:0042278	purine nucleoside metabolic process	0.16697	0.58118
GO:0022404	molting cycle process	0.25057	0.58123
GO:0050000	chromosome localization	0.24092	0.58127
GO:0006801	superoxide metabolic process	0.16944	0.58132
GO:0019233	sensory perception of pain	0.2288	0.58136
GO:0051307	meiotic chromosome separation	0.29223	0.58141
GO:0016114	terpenoid biosynthetic process	0.3265	0.58146
GO:0006474	N-terminal protein amino acid acetylation	0.35749	0.58146
GO:0009395	phospholipid catabolic process	0.40502	0.5815
GO:0050962	detection of light stimulus involved in sensory perception	0.48055	0.58155
GO:0001895	retina homeostasis	0.48947	0.58155
GO:0055069	zinc ion homeostasis	0.55117	0.5816
GO:0040020	regulation of meiotic nuclear division	0.63807	0.58164
GO:2000779	regulation of double-strand break repair	0.63807	0.58164
GO:0009743	response to carbohydrate	0.58704	0.58165
GO:0051271	negative regulation of cellular component movement	0.70466	0.58169
GO:0045005	DNA-dependent DNA replication maintenance of fidelity	0.67368	0.58169
GO:0048079	regulation of cuticle pigmentation	0.67368	0.58169
GO:1901615	organic hydroxy compound metabolic process	0.55481	0.5817
GO:0051188	cofactor biosynthetic process	0.58284	0.58172
GO:0099054	presynapse assembly	0.76068	0.58174
GO:0007272	ensheathment of neurons	0.7249	0.58174
GO:0015740	C4-dicarboxylate transport	0.7249	0.58174
GO:0046533	negative regulation of photoreceptor cell differentiation	0.80724	0.58178
GO:0019433	triglyceride catabolic process	0.84554	0.58183
GO:0042044	fluid transport	0.76077	0.58184
GO:0061162	establishment of monopolar cell polarity	0.87679	0.58188
GO:0048872	homeostasis of number of cells	0.77622	0.58189
GO:0002118	aggressive behavior	0.90211	0.58193
GO:1902414	protein localization to cell junction	0.90211	0.58193
GO:0070646	protein modification by small protein removal	0.76528	0.58199
GO:0045610	regulation of hemocyte differentiation	0.95185	0.58207
GO:0051646	mitochondrion localization	0.90786	0.58207
GO:0060856	establishment of blood-brain barrier	0.9622	0.58211
GO:0009566	fertilization	0.90669	0.58212
GO:0055002	striated muscle cell development	0.85336	0.58218
GO:0009142	nucleoside triphosphate biosynthetic process	0.9339	0.58221
GO:0035069	larval midgut histolysis	0.97561	0.58231
GO:0061640	cytoskeleton-dependent cytokinesis	0.84169	0.58234
GO:0050658	RNA transport	0.95276	0.58276
GO:0010770	positive regulation of cell morphogenesis involved in differentiation	0.9976	0.58278
GO:0010259	multicellular organism aging	0.89989	0.58279
GO:0007612	learning	0.99283	0.58293
GO:0008593	regulation of Notch signaling pathway	0.99064	0.58293
GO:0009913	epidermal cell differentiation	0.9989	0.58307
GO:0014902	myotube differentiation	0.99813	0.58307
GO:0071826	ribonucleoprotein complex subunit organization	0.97825	0.58324
GO:0022900	electron transport chain	0.99318	0.58327
GO:0031123	RNA 3'-end processing	0.99917	0.58355
GO:0048639	positive regulation of developmental growth	0.9998	0.58398
GO:0007447	imaginal disc pattern formation	0.99995	0.58441
GO:0006403	RNA localization	0.99981	0.58498
GO:0048732	gland development	0.99988	0.58512
GO:0010720	positive regulation of cell development	1	0.58614
GO:0003008	system process	0.99698	0.5864
GO:0022603	regulation of anatomical structure morphogenesis	0.99999	0.58645
GO:0030855	epithelial cell differentiation	1	0.5895
GO:0018130	heterocycle biosynthetic process	1	0.59206
GO:0019438	aromatic compound biosynthetic process	1	0.59229
GO:0007286	spermatid development	0.41363	0.59292
GO:0006836	neurotransmitter transport	0.99813	0.59295
GO:0007076	mitotic chromosome condensation	0.59353	0.59353
GO:0000226	microtubule cytoskeleton organization	0.8846	0.59738
GO:0010604	positive regulation of macromolecule metabolic process	1	0.59994
GO:0007140	male meiotic nuclear division	0.34423	0.60171
GO:0030308	negative regulation of cell growth	0.60247	0.60247
GO:0050911	detection of chemical stimulus involved in sensory perception of smell	0.60247	0.60247
GO:0032774	RNA biosynthetic process	1	0.60483
GO:0046148	pigment biosynthetic process	0.12091	0.61421
GO:0015718	monocarboxylic acid transport	0.2578	0.61505
GO:0046692	sperm competition	0.26342	0.61514
GO:0010389	regulation of G2/M transition of mitotic cell cycle	0.53788	0.61566
GO:0002027	regulation of heart rate	0.61573	0.61573
GO:0006376	mRNA splice site selection	0.61573	0.61573
GO:0007035	vacuolar acidification	0.61573	0.61573
GO:0007220	Notch receptor processing	0.61573	0.61573
GO:0018094	protein polyglycylation	0.61573	0.61573
GO:0042632	cholesterol homeostasis	0.61573	0.61573
GO:1990573	potassium ion import across plasma membrane	0.61573	0.61573
GO:0051028	mRNA transport	0.82618	0.61644
GO:0010468	regulation of gene expression	1	0.61914
GO:0016070	RNA metabolic process	1	0.62228
GO:0007297	ovarian follicle cell migration	1	0.62271
GO:0032502	developmental process	1	0.62294
GO:0042048	olfactory behavior	0.9857	0.62652
GO:0007552	metamorphosis	1	0.62652
GO:0000462	"maturation of SSU-rRNA from tricistronic rRNA transcript (SSU-rRNA, 5.8S rRNA, LSU-rRNA)"	0.63085	0.63085
GO:0019236	response to pheromone	0.63085	0.63085
GO:0031122	cytoplasmic microtubule organization	0.63085	0.63085
GO:0035556	intracellular signal transduction	1	0.63237
GO:0090305	nucleic acid phosphodiester bond hydrolysis	0.13811	0.63692
GO:0043280	positive regulation of cysteine-type endopeptidase activity involved in apoptotic process	0.1345	0.63732
GO:0009649	entrainment of circadian clock	0.28944	0.63766
GO:0030162	regulation of proteolysis	0.47275	0.63786
GO:0042219	cellular modified amino acid catabolic process	0.48587	0.63794
GO:0002785	negative regulation of antimicrobial peptide production	0.63807	0.63807
GO:0006268	DNA unwinding involved in DNA replication	0.63807	0.63807
GO:0006415	translational termination	0.63807	0.63807
GO:0006882	cellular zinc ion homeostasis	0.63807	0.63807
GO:0010171	body morphogenesis	0.63807	0.63807
GO:0016486	peptide hormone processing	0.63807	0.63807
GO:0016578	histone deubiquitination	0.63807	0.63807
GO:0030206	chondroitin sulfate biosynthetic process	0.63807	0.63807
GO:0031338	regulation of vesicle fusion	0.63807	0.63807
GO:0031573	intra-S DNA damage checkpoint	0.63807	0.63807
GO:0032958	inositol phosphate biosynthetic process	0.63807	0.63807
GO:0034427	"nuclear-transcribed mRNA catabolic process, exonucleolytic, 3'-5'"	0.63807	0.63807
GO:0034446	substrate adhesion-dependent cell spreading	0.63807	0.63807
GO:0035883	enteroendocrine cell differentiation	0.63807	0.63807
GO:0043266	regulation of potassium ion transport	0.63807	0.63807
GO:0043649	dicarboxylic acid catabolic process	0.63807	0.63807
GO:0045842	positive regulation of mitotic metaphase/anaphase transition	0.63807	0.63807
GO:0046653	tetrahydrofolate metabolic process	0.63807	0.63807
GO:0046672	positive regulation of compound eye retinal cell programmed cell death	0.63807	0.63807
GO:0048841	regulation of axon extension involved in axon guidance	0.63807	0.63807
GO:0050766	positive regulation of phagocytosis	0.63807	0.63807
GO:0072697	protein localization to cell cortex	0.63807	0.63807
GO:1990834	response to odorant	0.63807	0.63807
GO:0045785	positive regulation of cell adhesion	0.70143	0.63821
GO:0051494	negative regulation of cytoskeleton organization	0.69779	0.63829
GO:0034620	cellular response to unfolded protein	0.79325	0.63843
GO:0051052	regulation of DNA metabolic process	0.77778	0.6385
GO:0065004	protein-DNA complex assembly	0.76695	0.63866
GO:0006611	protein export from nucleus	0.82572	0.63872
GO:0046474	glycerophospholipid biosynthetic process	0.90553	0.63907
GO:0045787	positive regulation of cell cycle	0.98366	0.63983
GO:0065008	regulation of biological quality	1	0.64339
GO:0051093	negative regulation of developmental process	1	0.64517
GO:0051094	positive regulation of developmental process	1	0.64766
GO:0008104	protein localization	1	0.65298
GO:0006090	pyruvate metabolic process	0.39731	0.65376
GO:1901606	alpha-amino acid catabolic process	0.50245	0.65406
GO:0008362	chitin-based embryonic cuticle biosynthetic process	0.65433	0.65433
GO:0035025	positive regulation of Rho protein signal transduction	0.65433	0.65433
GO:0016310	phosphorylation	1	0.65605
GO:0055088	lipid homeostasis	0.58938	0.66159
GO:0045824	negative regulation of innate immune response	0.66168	0.66168
GO:0030717	oocyte karyosome formation	0.6718	0.6718
GO:0006122	"mitochondrial electron transport, ubiquinol to cytochrome c"	0.67368	0.67368
GO:0018230	peptidyl-L-cysteine S-palmitoylation	0.67368	0.67368
GO:0043254	regulation of protein-containing complex assembly	0.9853	0.67624
GO:0030163	protein catabolic process	0.99963	0.68203
GO:0045087	innate immune response	0.92098	0.68327
GO:0035050	embryonic heart tube development	0.6846	0.6846
GO:0006814	sodium ion transport	0.79193	0.68515
GO:0018126	protein hydroxylation	0.00023	0.68531
GO:0030497	fatty acid elongation	0.02168	0.6862
GO:0046130	purine ribonucleoside catabolic process	0.03556	0.68648
GO:0050848	regulation of calcium-mediated signaling	0.16944	0.68676
GO:0051205	protein insertion into membrane	0.28944	0.68681
GO:0016125	sterol metabolic process	0.49217	0.687
GO:0046605	regulation of centrosome cycle	0.55117	0.68704
GO:0060485	mesenchyme development	0.55117	0.68704
GO:0030641	regulation of cellular pH	0.53908	0.68704
GO:0035308	negative regulation of protein dephosphorylation	0.70466	0.68713
GO:0018198	peptidyl-cysteine modification	0.65433	0.68713
GO:0040013	negative regulation of locomotion	0.76068	0.68718
GO:0043687	post-translational protein modification	0.76068	0.68718
GO:0051100	negative regulation of binding	0.76068	0.68718
GO:0009067	aspartate family amino acid biosynthetic process	0.7249	0.68718
GO:0014017	neuroblast fate commitment	0.6846	0.68718
GO:1903312	negative regulation of mRNA metabolic process	0.80724	0.68722
GO:0008652	cellular amino acid biosynthetic process	0.67258	0.68724
GO:0014066	regulation of phosphatidylinositol 3-kinase signaling	0.84554	0.68727
GO:0052652	cyclic purine nucleotide metabolic process	0.84554	0.68727
GO:0010906	regulation of glucose metabolic process	0.90211	0.68737
GO:0043406	positive regulation of MAP kinase activity	0.86906	0.68737
GO:0071684	organism emergence from protective structure	0.86906	0.68737
GO:0048864	stem cell development	0.89256	0.68741
GO:0006275	regulation of DNA replication	0.83055	0.68742
GO:0048015	phosphatidylinositol-mediated signaling	0.92852	0.68751
GO:0097190	apoptotic signaling pathway	0.83585	0.68752
GO:0043405	regulation of MAP kinase activity	0.92344	0.68756
GO:0098876	vesicle-mediated transport to the plasma membrane	0.97686	0.68765
GO:0009314	response to radiation	0.77042	0.68776
GO:0060581	cell fate commitment involved in pattern specification	0.98442	0.68784
GO:2000147	positive regulation of cell motility	0.943	0.68785
GO:0042386	hemocyte differentiation	0.97354	0.68789
GO:0010942	positive regulation of cell death	0.94235	0.68815
GO:0007369	gastrulation	0.96514	0.68819
GO:0051272	positive regulation of cellular component movement	0.98042	0.68828
GO:0010639	negative regulation of organelle organization	0.97444	0.68838
GO:0048546	digestive tract morphogenesis	0.99874	0.68869
GO:0032006	regulation of TOR signaling	0.99898	0.68874
GO:0030111	regulation of Wnt signaling pathway	0.99301	0.68876
GO:0006352	"DNA-templated transcription, initiation"	0.99642	0.6889
GO:0007224	smoothened signaling pathway	0.99974	0.68893
GO:0071692	protein localization to extracellular region	0.99987	0.68931
GO:1904396	regulation of neuromuscular junction development	0.99987	0.6897
GO:0031667	response to nutrient levels	0.99996	0.69048
GO:0023014	signal transduction by protein phosphorylation	1	0.69117
GO:0007610	behavior	0.9988	0.69225
GO:0043043	peptide biosynthetic process	0.99992	0.69318
GO:0010648	negative regulation of cell communication	1	0.69404
GO:1902531	regulation of intracellular signal transduction	1	0.69404
GO:0006633	fatty acid biosynthetic process	0.07924	0.69471
GO:0035220	wing disc development	1	0.69941
GO:0007400	neuroblast fate determination	0.70143	0.70143
GO:0071711	basement membrane organization	0.70143	0.70143
GO:0030182	neuron differentiation	1	0.70146
GO:0051017	actin filament bundle assembly	0.77622	0.70172
GO:0006816	calcium ion transport	0.72861	0.70185
GO:0003007	heart morphogenesis	0.81585	0.70192
GO:0045924	regulation of female receptivity	0.02286	0.70314
GO:0051321	meiotic cell cycle	0.25902	0.70341
GO:0009887	animal organ morphogenesis	1	0.70351
GO:1901570	fatty acid derivative biosynthetic process	0.07449	0.7036
GO:0006637	acyl-CoA metabolic process	0.29491	0.70407
GO:0010004	gastrulation involving germ band extension	0.49615	0.70447
GO:0006044	N-acetylglucosamine metabolic process	0.70466	0.70466
GO:0006071	glycerol metabolic process	0.70466	0.70466
GO:0006509	membrane protein ectodomain proteolysis	0.70466	0.70466
GO:0006879	cellular iron ion homeostasis	0.70466	0.70466
GO:0007193	adenylate cyclase-inhibiting G protein-coupled receptor signaling pathway	0.70466	0.70466
GO:0007477	notum development	0.70466	0.70466
GO:0019919	"peptidyl-arginine methylation, to asymmetrical-dimethyl arginine"	0.70466	0.70466
GO:0034975	protein folding in endoplasmic reticulum	0.70466	0.70466
GO:0035225	determination of genital disc primordium	0.70466	0.70466
GO:0042306	regulation of protein import into nucleus	0.70466	0.70466
GO:0048738	cardiac muscle tissue development	0.70466	0.70466
GO:0048935	peripheral nervous system neuron development	0.70466	0.70466
GO:0050974	detection of mechanical stimulus involved in sensory perception	0.70466	0.70466
GO:0071481	cellular response to X-ray	0.70466	0.70466
GO:0090316	positive regulation of intracellular protein transport	0.70466	0.70466
GO:0007040	lysosome organization	0.7249	0.70472
GO:0006855	drug transmembrane transport	0.80816	0.70486
GO:0046890	regulation of lipid biosynthetic process	0.76077	0.70486
GO:0006360	transcription by RNA polymerase I	0.89256	0.70506
GO:0046667	compound eye retinal cell programmed cell death	0.92344	0.70526
GO:0042274	ribosomal small subunit biogenesis	0.86946	0.70541
GO:0006661	phosphatidylinositol biosynthetic process	0.92181	0.70547
GO:0032984	protein-containing complex disassembly	0.9233	0.70575
GO:0008306	associative learning	0.99645	0.7064
GO:0007405	neuroblast proliferation	0.99562	0.70717
GO:0006479	protein methylation	0.99844	0.70729
GO:0008345	larval locomotory behavior	0.70972	0.70972
GO:0008347	glial cell migration	0.70972	0.70972
GO:0051130	positive regulation of cellular component organization	1	0.71304
GO:0045595	regulation of cell differentiation	1	0.71892
GO:0000077	DNA damage checkpoint	0.5782	0.72475
GO:0016233	telomere capping	0.7249	0.7249
GO:0035023	regulation of Rho protein signal transduction	0.69779	0.72499
GO:0043044	ATP-dependent chromatin remodeling	0.99006	0.7265
GO:0001666	response to hypoxia	0.98867	0.72663
GO:0007613	memory	0.99987	0.72917
GO:0051726	regulation of cell cycle	0.99948	0.73102
GO:1901566	organonitrogen compound biosynthetic process	0.99928	0.73755
GO:1902600	proton transmembrane transport	0.81963	0.74059
GO:0007283	spermatogenesis	0.75814	0.7433
GO:0000413	protein peptidyl-prolyl isomerization	0.74371	0.74371
GO:0042136	neurotransmitter biosynthetic process	0.74371	0.74371
GO:0016321	female meiosis chromosome segregation	0.74453	0.74453
GO:0070050	neuron cellular homeostasis	0.74453	0.74453
GO:0031146	SCF-dependent proteasomal ubiquitin-dependent protein catabolic process	0.75811	0.75811
GO:0008630	intrinsic apoptotic signaling pathway in response to DNA damage	0.65433	0.76062
GO:0000338	protein deneddylation	0.76068	0.76068
GO:0006094	gluconeogenesis	0.76068	0.76068
GO:0007026	negative regulation of microtubule depolymerization	0.76068	0.76068
GO:0007200	phospholipase C-activating G protein-coupled receptor signaling pathway	0.76068	0.76068
GO:0010312	detoxification of zinc ion	0.76068	0.76068
GO:0016267	"O-glycan processing, core 1"	0.76068	0.76068
GO:0016973	poly(A)+ mRNA export from nucleus	0.76068	0.76068
GO:0022409	positive regulation of cell-cell adhesion	0.76068	0.76068
GO:0030723	ovarian fusome organization	0.76068	0.76068
GO:0045314	regulation of compound eye photoreceptor development	0.76068	0.76068
GO:0046513	ceramide biosynthetic process	0.76068	0.76068
GO:0048082	regulation of adult chitin-containing cuticle pigmentation	0.76068	0.76068
GO:0060967	negative regulation of gene silencing by RNA	0.76068	0.76068
GO:1903351	cellular response to dopamine	0.76068	0.76068
GO:1904064	positive regulation of cation transmembrane transport	0.76068	0.76068
GO:2000035	regulation of stem cell division	0.76068	0.76068
GO:0030150	protein import into mitochondrial matrix	0.76077	0.76077
GO:0040018	positive regulation of multicellular organism growth	0.76077	0.76077
GO:0090307	mitotic spindle assembly	0.76077	0.76077
GO:0010212	response to ionizing radiation	0.81585	0.761
GO:0071902	positive regulation of protein serine/threonine kinase activity	0.87015	0.76106
GO:0045448	"mitotic cell cycle, embryonic"	0.87813	0.76119
GO:0007338	single fertilization	0.93661	0.76125
GO:0045214	sarcomere organization	0.7621	0.7621
GO:0007507	heart development	0.92645	0.76246
GO:0016477	cell migration	1	0.7646
GO:0045132	meiotic chromosome segregation	0.03027	0.76469
GO:0072330	monocarboxylic acid biosynthetic process	0.09852	0.76504
GO:0098754	detoxification	0.2037	0.76551
GO:0030149	sphingolipid catabolic process	0.16173	0.76559
GO:0044057	regulation of system process	0.35618	0.76565
GO:0009074	aromatic amino acid family catabolic process	0.29223	0.76572
GO:0031365	N-terminal protein amino acid modification	0.4339	0.76581
GO:0008016	regulation of heart contraction	0.49217	0.76586
GO:0042060	wound healing	0.80599	0.7659
GO:0006767	water-soluble vitamin metabolic process	0.55117	0.7659
GO:0000076	DNA replication checkpoint	0.54613	0.7659
GO:0031445	regulation of heterochromatin assembly	0.5429	0.7659
GO:0000186	activation of MAPKK activity	0.76598	0.76598
GO:0000290	deadenylation-dependent decapping of nuclear-transcribed mRNA	0.76598	0.76598
GO:0000467	exonucleolytic trimming to generate mature 3'-end of 5.8S rRNA from tricistronic rRNA transcript (SS...	0.76598	0.76598
GO:0001838	embryonic epithelial tube formation	0.76598	0.76598
GO:0001845	phagolysosome assembly	0.76598	0.76598
GO:0006471	protein ADP-ribosylation	0.76598	0.76598
GO:0006516	glycoprotein catabolic process	0.76598	0.76598
GO:0006551	leucine metabolic process	0.76598	0.76598
GO:0006563	L-serine metabolic process	0.76598	0.76598
GO:0006591	ornithine metabolic process	0.76598	0.76598
GO:0006596	polyamine biosynthetic process	0.76598	0.76598
GO:0006616	"SRP-dependent cotranslational protein targeting to membrane, translocation"	0.76598	0.76598
GO:0006655	phosphatidylglycerol biosynthetic process	0.76598	0.76598
GO:0006690	icosanoid metabolic process	0.76598	0.76598
GO:0006862	nucleotide transport	0.76598	0.76598
GO:0006901	vesicle coating	0.76598	0.76598
GO:0007257	activation of JUN kinase activity	0.76598	0.76598
GO:0007344	pronuclear fusion	0.76598	0.76598
GO:0007473	wing disc proximal/distal pattern formation	0.76598	0.76598
GO:0007563	regulation of eclosion	0.76598	0.76598
GO:0007589	body fluid secretion	0.76598	0.76598
GO:0008335	female germline ring canal stabilization	0.76598	0.76598
GO:0009301	snRNA transcription	0.76598	0.76598
GO:0009608	response to symbiont	0.76598	0.76598
GO:0009951	polarity specification of dorsal/ventral axis	0.76598	0.76598
GO:0010569	regulation of double-strand break repair via homologous recombination	0.76598	0.76598
GO:0010889	regulation of sequestering of triglyceride	0.76598	0.76598
GO:0010898	positive regulation of triglyceride catabolic process	0.76598	0.76598
GO:0015014	"heparan sulfate proteoglycan biosynthetic process, polysaccharide chain biosynthetic process"	0.76598	0.76598
GO:0016559	peroxisome fission	0.76598	0.76598
GO:0018065	protein-cofactor linkage	0.76598	0.76598
GO:0019336	phenol-containing compound catabolic process	0.76598	0.76598
GO:0021955	central nervous system neuron axonogenesis	0.76598	0.76598
GO:0030037	actin filament reorganization involved in cell cycle	0.76598	0.76598
GO:0030423	targeting of mRNA for destruction involved in RNA interference	0.76598	0.76598
GO:0030950	establishment or maintenance of actin cytoskeleton polarity	0.76598	0.76598
GO:0031048	heterochromatin assembly by small RNA	0.76598	0.76598
GO:0031116	positive regulation of microtubule polymerization	0.76598	0.76598
GO:0031297	replication fork processing	0.76598	0.76598
GO:0032469	endoplasmic reticulum calcium ion homeostasis	0.76598	0.76598
GO:0032515	negative regulation of phosphoprotein phosphatase activity	0.76598	0.76598
GO:0032527	protein exit from endoplasmic reticulum	0.76598	0.76598
GO:0032528	microvillus organization	0.76598	0.76598
GO:0032877	positive regulation of DNA endoreduplication	0.76598	0.76598
GO:0034501	protein localization to kinetochore	0.76598	0.76598
GO:0040031	snRNA modification	0.76598	0.76598
GO:0042685	cardioblast cell fate specification	0.76598	0.76598
GO:0042982	amyloid precursor protein metabolic process	0.76598	0.76598
GO:0043551	regulation of phosphatidylinositol 3-kinase activity	0.76598	0.76598
GO:0043618	regulation of transcription from RNA polymerase II promoter in response to stress	0.76598	0.76598
GO:0044771	meiotic cell cycle phase transition	0.76598	0.76598
GO:0045745	positive regulation of G protein-coupled receptor signaling pathway	0.76598	0.76598
GO:0045835	negative regulation of meiotic nuclear division	0.76598	0.76598
GO:0045998	positive regulation of ecdysteroid biosynthetic process	0.76598	0.76598
GO:0046337	phosphatidylethanolamine metabolic process	0.76598	0.76598
GO:0046663	"dorsal closure, leading edge cell differentiation"	0.76598	0.76598
GO:0046683	response to organophosphorus	0.76598	0.76598
GO:0048016	inositol phosphate-mediated signaling	0.76598	0.76598
GO:0048104	establishment of body hair or bristle planar orientation	0.76598	0.76598
GO:0048209	"regulation of vesicle targeting, to, from or within Golgi"	0.76598	0.76598
GO:0048728	proboscis development	0.76598	0.76598
GO:0048730	epidermis morphogenesis	0.76598	0.76598
GO:0048854	brain morphogenesis	0.76598	0.76598
GO:0050913	sensory perception of bitter taste	0.76598	0.76598
GO:0050916	sensory perception of sweet taste	0.76598	0.76598
GO:0051013	microtubule severing	0.76598	0.76598
GO:0051255	spindle midzone assembly	0.76598	0.76598
GO:0051791	medium-chain fatty acid metabolic process	0.76598	0.76598
GO:0051898	negative regulation of protein kinase B signaling	0.76598	0.76598
GO:0060996	dendritic spine development	0.76598	0.76598
GO:0061099	negative regulation of protein tyrosine kinase activity	0.76598	0.76598
GO:0070189	kynurenine metabolic process	0.76598	0.76598
GO:0070525	tRNA threonylcarbamoyladenosine metabolic process	0.76598	0.76598
GO:0070898	RNA polymerase III preinitiation complex assembly	0.76598	0.76598
GO:0071033	nuclear retention of pre-mRNA at the site of transcription	0.76598	0.76598
GO:0071035	nuclear polyadenylation-dependent rRNA catabolic process	0.76598	0.76598
GO:0071038	nuclear polyadenylation-dependent tRNA catabolic process	0.76598	0.76598
GO:0071329	cellular response to sucrose stimulus	0.76598	0.76598
GO:0071689	muscle thin filament assembly	0.76598	0.76598
GO:0071907	determination of digestive tract left/right asymmetry	0.76598	0.76598
GO:0072321	chaperone-mediated protein transport	0.76598	0.76598
GO:0072337	modified amino acid transport	0.76598	0.76598
GO:0072595	maintenance of protein localization in organelle	0.76598	0.76598
GO:0090251	protein localization involved in establishment of planar polarity	0.76598	0.76598
GO:0090277	positive regulation of peptide hormone secretion	0.76598	0.76598
GO:0090481	pyrimidine nucleotide-sugar transmembrane transport	0.76598	0.76598
GO:1900182	positive regulation of protein localization to nucleus	0.76598	0.76598
GO:1900407	regulation of cellular response to oxidative stress	0.76598	0.76598
GO:1901475	pyruvate transmembrane transport	0.76598	0.76598
GO:1903862	positive regulation of oxidative phosphorylation	0.76598	0.76598
GO:1990399	epithelium regeneration	0.76598	0.76598
GO:2001242	regulation of intrinsic apoptotic signaling pathway	0.76598	0.76598
GO:0051452	intracellular pH reduction	0.65433	0.76599
GO:0016056	rhodopsin mediated signaling pathway	0.64086	0.76599
GO:0046885	regulation of hormone biosynthetic process	0.76068	0.76603
GO:0071028	nuclear mRNA surveillance	0.76068	0.76603
GO:0071322	cellular response to carbohydrate stimulus	0.76068	0.76603
GO:0050982	detection of mechanical stimulus	0.7249	0.76603
GO:0044282	small molecule catabolic process	0.59273	0.76608
GO:0045475	locomotor rhythm	0.8687	0.76616
GO:0007051	spindle organization	0.65966	0.7662
GO:0048865	stem cell fate commitment	0.80485	0.76621
GO:0035070	salivary gland histolysis	0.95696	0.76652
GO:0071407	cellular response to organic cyclic compound	0.96152	0.76661
GO:1901565	organonitrogen compound catabolic process	0.68348	0.76667
GO:0042058	regulation of epidermal growth factor receptor signaling pathway	0.98738	0.76678
GO:0046847	filopodium assembly	0.99337	0.76691
GO:0007568	aging	0.90496	0.76705
GO:0051056	regulation of small GTPase mediated signal transduction	0.95966	0.76707
GO:0008544	epidermis development	0.99766	0.76731
GO:0007315	pole plasm assembly	0.99664	0.76732
GO:0016571	histone methylation	0.99738	0.76745
GO:0051338	regulation of transferase activity	0.98743	0.76747
GO:0045216	cell-cell junction organization	0.99994	0.76806
GO:0060322	head development	0.99994	0.76879
GO:0044089	positive regulation of cellular component biogenesis	0.99988	0.76885
GO:0050684	regulation of mRNA processing	1	0.76891
GO:0006623	protein targeting to vacuole	0.76959	0.76959
GO:0007160	cell-matrix adhesion	0.76959	0.76959
GO:0016126	sterol biosynthetic process	0.76959	0.76959
GO:0030513	positive regulation of BMP signaling pathway	0.76959	0.76959
GO:0045196	establishment or maintenance of neuroblast polarity	0.76959	0.76959
GO:0051085	chaperone cofactor-dependent protein refolding	0.76959	0.76959
GO:0090175	regulation of establishment of planar polarity	0.76959	0.76959
GO:0006909	phagocytosis	0.82572	0.77006
GO:0090407	organophosphate biosynthetic process	0.74082	0.77038
GO:0030838	positive regulation of actin filament polymerization	0.98443	0.77071
GO:0051259	protein complex oligomerization	0.97623	0.77079
GO:0001667	ameboidal-type cell migration	1	0.77085
GO:0002065	columnar/cuboidal epithelial cell differentiation	1	0.77239
GO:0023057	negative regulation of signaling	1	0.77247
GO:0042886	amide transport	0.99999	0.77274
GO:0010647	positive regulation of cell communication	1	0.77314
GO:0023056	positive regulation of signaling	1	0.77314
GO:0048584	positive regulation of response to stimulus	1	0.77367
GO:0032543	mitochondrial translation	0.84592	0.77542
GO:0071805	potassium ion transmembrane transport	0.73991	0.77623
GO:0045935	positive regulation of nucleobase-containing compound metabolic process	1	0.77632
GO:0046907	intracellular transport	1	0.7766
GO:0006418	tRNA aminoacylation for protein translation	0.77778	0.77778
GO:0008354	germ cell migration	0.67967	0.78118
GO:0045292	"mRNA cis splicing, via spliceosome"	0.78125	0.78125
GO:0006414	translational elongation	0.87015	0.78159
GO:0007608	sensory perception of smell	0.75158	0.78206
GO:0098609	cell-cell adhesion	0.94261	0.78307
GO:0042981	regulation of apoptotic process	0.9972	0.78571
GO:0045089	positive regulation of innate immune response	0.7108	0.79006
GO:0008258	head involution	0.79027	0.79027
GO:0016579	protein deubiquitination	0.76695	0.79028
GO:0007029	endoplasmic reticulum organization	0.83055	0.79343
GO:0034605	cellular response to heat	0.80485	0.80485
GO:0008344	adult locomotory behavior	0.84893	0.80542
GO:0042335	cuticle development	0.12999	0.80563
GO:0001578	microtubule bundle formation	0.06226	0.80589
GO:0006413	translational initiation	0.98042	0.80669
GO:0009116	nucleoside metabolic process	0.214	0.80714
GO:0006084	acetyl-CoA metabolic process	0.80724	0.80724
GO:0006513	protein monoubiquitination	0.80724	0.80724
GO:0007110	meiosis I cytokinesis	0.80724	0.80724
GO:0007295	growth of a germarium-derived egg chamber	0.80724	0.80724
GO:0007380	"specification of segmental identity, head"	0.80724	0.80724
GO:0007509	mesoderm migration involved in gastrulation	0.80724	0.80724
GO:0007519	skeletal muscle tissue development	0.80724	0.80724
GO:0008366	axon ensheathment	0.80724	0.80724
GO:0010888	negative regulation of lipid storage	0.80724	0.80724
GO:0032827	negative regulation of natural killer cell differentiation involved in immune response	0.80724	0.80724
GO:0043652	engulfment of apoptotic cell	0.80724	0.80724
GO:0046959	habituation	0.80724	0.80724
GO:0048311	mitochondrion distribution	0.80724	0.80724
GO:0048747	muscle fiber development	0.80724	0.80724
GO:0055093	response to hyperoxia	0.80724	0.80724
GO:0061327	anterior Malpighian tubule development	0.80724	0.80724
GO:0061343	cell adhesion involved in heart morphogenesis	0.80724	0.80724
GO:0071230	cellular response to amino acid stimulus	0.80724	0.80724
GO:1902475	L-alpha-amino acid transmembrane transport	0.80724	0.80724
GO:1902653	secondary alcohol biosynthetic process	0.80724	0.80724
GO:0002098	tRNA wobble uridine modification	0.80816	0.80816
GO:0010529	negative regulation of transposition	0.80816	0.80816
GO:0097352	autophagosome maturation	0.80816	0.80816
GO:0070588	calcium ion transmembrane transport	0.72021	0.80817
GO:0007619	courtship behavior	0.95815	0.80817
GO:0000070	mitotic sister chromatid segregation	0.69451	0.80834
GO:0060446	branching involved in open tracheal system development	0.99645	0.80862
GO:0032869	cellular response to insulin stimulus	0.98825	0.80863
GO:0008298	intracellular mRNA localization	0.99992	0.80988
GO:0009792	embryo development ending in birth or egg hatching	0.99991	0.81136
GO:0046627	negative regulation of insulin receptor signaling pathway	0.81429	0.81429
GO:0051240	positive regulation of multicellular organismal process	1	0.81456
GO:0045165	cell fate commitment	1	0.81532
GO:0022416	chaeta development	0.90656	0.81677
GO:0007267	cell-cell signaling	1	0.81855
GO:0033554	cellular response to stress	1	0.81984
GO:0030261	chromosome condensation	0.63138	0.82185
GO:0036335	intestinal stem cell homeostasis	0.82216	0.82216
GO:0097194	execution phase of apoptosis	0.03101	0.82414
GO:0060180	female mating behavior	0.04874	0.82414
GO:0003012	muscle system process	0.37617	0.82473
GO:0044273	sulfur compound catabolic process	0.61573	0.82492
GO:0019226	transmission of nerve impulse	0.67368	0.82496
GO:1901264	carbohydrate derivative transport	0.65433	0.82496
GO:0050919	negative chemotaxis	0.64086	0.82496
GO:0000002	mitochondrial genome maintenance	0.825	0.825
GO:0000055	ribosomal large subunit export from nucleus	0.825	0.825
GO:0000972	transcription-dependent tethering of RNA polymerase II gene DNA at nuclear periphery	0.825	0.825
GO:0001764	neuron migration	0.825	0.825
GO:0001881	receptor recycling	0.825	0.825
GO:0006035	cuticle chitin biosynthetic process	0.825	0.825
GO:0006264	mitochondrial DNA replication	0.825	0.825
GO:0006265	DNA topological change	0.825	0.825
GO:0006620	posttranslational protein targeting to endoplasmic reticulum membrane	0.825	0.825
GO:0006995	cellular response to nitrogen starvation	0.825	0.825
GO:0007312	oocyte nucleus migration involved in oocyte dorsal/ventral axis specification	0.825	0.825
GO:0007348	regulation of syncytial blastoderm mitotic cell cycle	0.825	0.825
GO:0007366	periodic partitioning by pair rule gene	0.825	0.825
GO:0007377	germ-band extension	0.825	0.825
GO:0007516	hemocyte development	0.825	0.825
GO:0009147	pyrimidine nucleoside triphosphate metabolic process	0.825	0.825
GO:0009396	folic acid-containing compound biosynthetic process	0.825	0.825
GO:0010586	miRNA metabolic process	0.825	0.825
GO:0010737	protein kinase A signaling	0.825	0.825
GO:0015804	neutral amino acid transport	0.825	0.825
GO:0018410	C-terminal protein amino acid modification	0.825	0.825
GO:0030336	negative regulation of cell migration	0.825	0.825
GO:0032053	ciliary basal body organization	0.825	0.825
GO:0032780	negative regulation of ATPase activity	0.825	0.825
GO:0032922	circadian regulation of gene expression	0.825	0.825
GO:0033353	S-adenosylmethionine cycle	0.825	0.825
GO:0033683	"nucleotide-excision repair, DNA incision"	0.825	0.825
GO:0034227	tRNA thio-modification	0.825	0.825
GO:0034308	primary alcohol metabolic process	0.825	0.825
GO:0034755	iron ion transmembrane transport	0.825	0.825
GO:0035154	"terminal cell fate specification, open tracheal system"	0.825	0.825
GO:0035202	tracheal pit formation in open tracheal system	0.825	0.825
GO:0035207	negative regulation of hemocyte proliferation	0.825	0.825
GO:0035292	"specification of segmental identity, trunk"	0.825	0.825
GO:0038203	TORC2 signaling	0.825	0.825
GO:0042407	cristae formation	0.825	0.825
GO:0042689	regulation of crystal cell differentiation	0.825	0.825
GO:0043392	negative regulation of DNA binding	0.825	0.825
GO:0043703	photoreceptor cell fate determination	0.825	0.825
GO:0046058	cAMP metabolic process	0.825	0.825
GO:0046665	amnioserosa maintenance	0.825	0.825
GO:0048076	regulation of compound eye pigmentation	0.825	0.825
GO:0048133	male germ-line stem cell asymmetric division	0.825	0.825
GO:0048262	determination of dorsal/ventral asymmetry	0.825	0.825
GO:0048280	vesicle fusion with Golgi apparatus	0.825	0.825
GO:0048636	positive regulation of muscle organ development	0.825	0.825
GO:0050771	negative regulation of axonogenesis	0.825	0.825
GO:0050995	negative regulation of lipid catabolic process	0.825	0.825
GO:0051492	regulation of stress fiber assembly	0.825	0.825
GO:0051560	mitochondrial calcium ion homeostasis	0.825	0.825
GO:0051569	regulation of histone H3-K4 methylation	0.825	0.825
GO:0051643	endoplasmic reticulum localization	0.825	0.825
GO:0060439	trachea morphogenesis	0.825	0.825
GO:0060914	heart formation	0.825	0.825
GO:0061028	establishment of endothelial barrier	0.825	0.825
GO:0061462	protein localization to lysosome	0.825	0.825
GO:0071260	cellular response to mechanical stimulus	0.825	0.825
GO:0071470	cellular response to osmotic stress	0.825	0.825
GO:0071526	semaphorin-plexin signaling pathway	0.825	0.825
GO:0072698	protein localization to microtubule cytoskeleton	0.825	0.825
GO:0089718	amino acid import across plasma membrane	0.825	0.825
GO:0097104	postsynaptic membrane assembly	0.825	0.825
GO:0097191	extrinsic apoptotic signaling pathway	0.825	0.825
GO:0097428	protein maturation by iron-sulfur cluster transfer	0.825	0.825
GO:0097553	calcium ion transmembrane import into cytosol	0.825	0.825
GO:0097720	calcineurin-mediated signaling	0.825	0.825
GO:0150008	bulk synaptic vesicle endocytosis	0.825	0.825
GO:1900117	regulation of execution phase of apoptosis	0.825	0.825
GO:2000370	positive regulation of clathrin-dependent endocytosis	0.825	0.825
GO:2000677	regulation of transcription regulatory region DNA binding	0.825	0.825
GO:0016075	rRNA catabolic process	0.80724	0.82504
GO:0032787	monocarboxylic acid metabolic process	0.58956	0.82505
GO:0048520	positive regulation of behavior	0.74453	0.82508
GO:0006911	"phagocytosis, engulfment"	0.84112	0.82512
GO:0031103	axon regeneration	0.90211	0.82516
GO:0071390	cellular response to ecdysone	0.95185	0.82527
GO:0072348	sulfur compound transport	0.92852	0.82527
GO:0006109	regulation of carbohydrate metabolic process	0.94201	0.82531
GO:0030522	intracellular receptor signaling pathway	0.9704	0.82535
GO:1900426	positive regulation of defense response to bacterium	0.95696	0.82543
GO:0034504	protein localization to nucleus	0.88411	0.82544
GO:0000288	"nuclear-transcribed mRNA catabolic process, deadenylation-dependent decay"	0.97561	0.82547
GO:0051294	establishment of spindle orientation	0.98907	0.82551
GO:0043954	cellular component maintenance	0.99343	0.82559
GO:0010001	glial cell differentiation	0.9898	0.82571
GO:0030334	regulation of cell migration	0.96909	0.8258
GO:0017145	stem cell division	0.93811	0.82581
GO:0030177	positive regulation of Wnt signaling pathway	0.99657	0.82591
GO:2000243	positive regulation of reproductive process	0.99849	0.82615
GO:0006606	protein import into nucleus	0.82572	0.82629
GO:0010629	negative regulation of gene expression	1	0.82655
GO:0071363	cellular response to growth factor stimulus	0.99963	0.82667
GO:0050829	defense response to Gram-negative bacterium	0.82739	0.82739
GO:0008595	"anterior/posterior axis specification, embryo"	0.99999	0.82746
GO:1901137	carbohydrate derivative biosynthetic process	0.99389	0.82748
GO:0043603	cellular amide metabolic process	0.99521	0.82913
GO:0008219	cell death	0.99987	0.82916
GO:0044087	regulation of cellular component biogenesis	0.99999	0.82956
GO:0007112	male meiosis cytokinesis	0.83055	0.83055
GO:0033043	regulation of organelle organization	1	0.83077
GO:0045184	establishment of protein localization	1	0.83148
GO:0006366	transcription by RNA polymerase II	1	0.83572
GO:0009888	tissue development	1	0.83974
GO:0000184	"nuclear-transcribed mRNA catabolic process, nonsense-mediated decay"	0.84112	0.84112
GO:0030968	endoplasmic reticulum unfolded protein response	0.84112	0.84112
GO:0051642	centrosome localization	0.84112	0.84112
GO:0010883	regulation of lipid storage	0.77778	0.84119
GO:0010038	response to metal ion	0.80479	0.84132
GO:0030433	ubiquitin-dependent ERAD pathway	0.84311	0.84311
GO:0006470	protein dephosphorylation	0.84592	0.84339
GO:0006996	organelle organization	1	0.84398
GO:0000212	meiotic spindle organization	0.2037	0.84484
GO:0017085	response to insecticide	0.22045	0.84493
GO:0009411	response to UV	0.35473	0.84509
GO:0000463	"maturation of LSU-rRNA from tricistronic rRNA transcript (SSU-rRNA, 5.8S rRNA, LSU-rRNA)"	0.84554	0.84554
GO:0006123	"mitochondrial electron transport, cytochrome c to oxygen"	0.84554	0.84554
GO:0006298	mismatch repair	0.84554	0.84554
GO:0009047	dosage compensation by hyperactivation of X chromosome	0.84554	0.84554
GO:0009996	negative regulation of cell fate specification	0.84554	0.84554
GO:0015837	amine transport	0.84554	0.84554
GO:0030720	oocyte localization involved in germarium-derived egg chamber formation	0.84554	0.84554
GO:0030837	negative regulation of actin filament polymerization	0.84554	0.84554
GO:0031440	regulation of mRNA 3'-end processing	0.84554	0.84554
GO:0033962	cytoplasmic mRNA processing body assembly	0.84554	0.84554
GO:0035269	protein O-linked mannosylation	0.84554	0.84554
GO:0035289	posterior head segmentation	0.84554	0.84554
GO:0035435	phosphate ion transmembrane transport	0.84554	0.84554
GO:0045116	protein neddylation	0.84554	0.84554
GO:0045324	late endosome to vacuole transport	0.84554	0.84554
GO:0048800	antennal morphogenesis	0.84554	0.84554
GO:0050905	neuromuscular process	0.84554	0.84554
GO:0071577	zinc ion transmembrane transport	0.84554	0.84554
GO:2001234	negative regulation of apoptotic signaling pathway	0.84554	0.84554
GO:1902115	regulation of organelle assembly	0.84772	0.8457
GO:0007469	antennal development	0.88952	0.84575
GO:0072553	terminal button organization	0.96152	0.84611
GO:0022411	cellular component disassembly	0.91228	0.84657
GO:0072002	Malpighian tubule development	0.98427	0.84658
GO:0048193	Golgi vesicle transport	0.99984	0.84839
GO:0016570	histone modification	1	0.85031
GO:0006139	nucleobase-containing compound metabolic process	1	0.85467
GO:0030036	actin cytoskeleton organization	0.99998	0.855
GO:0015031	protein transport	1	0.85918
GO:0019752	carboxylic acid metabolic process	0.14471	0.86774
GO:0051225	spindle assembly	0.6743	0.86789
GO:0070983	dendrite guidance	0.86806	0.86806
GO:0055059	asymmetric neuroblast division	0.87813	0.86826
GO:0046129	purine ribonucleoside biosynthetic process	0.11511	0.86869
GO:0006936	muscle contraction	0.2026	0.86873
GO:0031453	positive regulation of heterochromatin assembly	0.48587	0.86896
GO:0042749	regulation of circadian sleep/wake cycle	0.57503	0.86904
GO:0000079	regulation of cyclin-dependent protein serine/threonine kinase activity	0.86906	0.86906
GO:0007475	apposition of dorsal and ventral imaginal disc-derived wing surfaces	0.86906	0.86906
GO:0030488	tRNA methylation	0.86906	0.86906
GO:0033627	cell adhesion mediated by integrin	0.86906	0.86906
GO:0042753	positive regulation of circadian rhythm	0.6846	0.8691
GO:0001178	regulation of transcriptional start site selection at RNA polymerase II promoter	0.86913	0.86913
GO:0005978	glycogen biosynthetic process	0.86913	0.86913
GO:0006000	fructose metabolic process	0.86913	0.86913
GO:0006102	isocitrate metabolic process	0.86913	0.86913
GO:0006116	NADH oxidation	0.86913	0.86913
GO:0006313	"transposition, DNA-mediated"	0.86913	0.86913
GO:0006388	"tRNA splicing, via endonucleolytic cleavage and ligation"	0.86913	0.86913
GO:0006488	dolichol-linked oligosaccharide biosynthetic process	0.86913	0.86913
GO:0007064	mitotic sister chromatid cohesion	0.86913	0.86913
GO:0007249	I-kappaB kinase/NF-kappaB signaling	0.86913	0.86913
GO:0007458	progression of morphogenetic furrow involved in compound eye morphogenesis	0.86913	0.86913
GO:0008062	eclosion rhythm	0.86913	0.86913
GO:0008608	attachment of spindle microtubules to kinetochore	0.86913	0.86913
GO:0009415	response to water	0.86913	0.86913
GO:0015709	thiosulfate transport	0.86913	0.86913
GO:0015729	oxaloacetate transport	0.86913	0.86913
GO:0015800	acidic amino acid transport	0.86913	0.86913
GO:0016330	second mitotic wave involved in compound eye morphogenesis	0.86913	0.86913
GO:0016558	protein import into peroxisome matrix	0.86913	0.86913
GO:0016925	protein sumoylation	0.86913	0.86913
GO:0017183	peptidyl-diphthamide biosynthetic process from peptidyl-histidine	0.86913	0.86913
GO:0018027	peptidyl-lysine dimethylation	0.86913	0.86913
GO:0031054	pre-miRNA processing	0.86913	0.86913
GO:0031638	zymogen activation	0.86913	0.86913
GO:0032012	regulation of ARF protein signal transduction	0.86913	0.86913
GO:0032368	regulation of lipid transport	0.86913	0.86913
GO:0032413	negative regulation of ion transmembrane transporter activity	0.86913	0.86913
GO:0032954	regulation of cytokinetic process	0.86913	0.86913
GO:0033499	galactose catabolic process via UDP-galactose	0.86913	0.86913
GO:0034067	protein localization to Golgi apparatus	0.86913	0.86913
GO:0034097	response to cytokine	0.86913	0.86913
GO:0034453	microtubule anchoring	0.86913	0.86913
GO:0034475	U4 snRNA 3'-end processing	0.86913	0.86913
GO:0035042	"fertilization, exchange of chromosomal proteins"	0.86913	0.86913
GO:0035190	syncytial nuclear migration	0.86913	0.86913
GO:0035335	peptidyl-tyrosine dephosphorylation	0.86913	0.86913
GO:0038083	peptidyl-tyrosine autophosphorylation	0.86913	0.86913
GO:0043650	dicarboxylic acid biosynthetic process	0.86913	0.86913
GO:0045039	protein insertion into mitochondrial inner membrane	0.86913	0.86913
GO:0045742	positive regulation of epidermal growth factor receptor signaling pathway	0.86913	0.86913
GO:0046580	negative regulation of Ras protein signal transduction	0.86913	0.86913
GO:0046825	regulation of protein export from nucleus	0.86913	0.86913
GO:0046831	regulation of RNA export from nucleus	0.86913	0.86913
GO:0048567	ectodermal digestive tract morphogenesis	0.86913	0.86913
GO:0050686	negative regulation of mRNA processing	0.86913	0.86913
GO:0050918	positive chemotaxis	0.86913	0.86913
GO:0051180	vitamin transport	0.86913	0.86913
GO:0051446	positive regulation of meiotic cell cycle	0.86913	0.86913
GO:0060074	synapse maturation	0.86913	0.86913
GO:0060213	positive regulation of nuclear-transcribed mRNA poly(A) tail shortening	0.86913	0.86913
GO:0060250	germ-line stem-cell niche homeostasis	0.86913	0.86913
GO:0060361	flight	0.86913	0.86913
GO:0060573	cell fate specification involved in pattern specification	0.86913	0.86913
GO:0061331	epithelial cell proliferation involved in Malpighian tubule morphogenesis	0.86913	0.86913
GO:0061668	mitochondrial ribosome assembly	0.86913	0.86913
GO:0070131	positive regulation of mitochondrial translation	0.86913	0.86913
GO:0070475	rRNA base methylation	0.86913	0.86913
GO:0070613	regulation of protein processing	0.86913	0.86913
GO:0071422	succinate transmembrane transport	0.86913	0.86913
GO:0071423	malate transmembrane transport	0.86913	0.86913
GO:0090114	COPII-coated vesicle budding	0.86913	0.86913
GO:0090141	positive regulation of mitochondrial fission	0.86913	0.86913
GO:0090278	negative regulation of peptide hormone secretion	0.86913	0.86913
GO:0090317	negative regulation of intracellular protein transport	0.86913	0.86913
GO:0097105	presynaptic membrane assembly	0.86913	0.86913
GO:0098586	cellular response to virus	0.86913	0.86913
GO:1901068	guanosine-containing compound metabolic process	0.86913	0.86913
GO:1901216	positive regulation of neuron death	0.86913	0.86913
GO:1903900	regulation of viral life cycle	0.86913	0.86913
GO:1904063	negative regulation of cation transmembrane transport	0.86913	0.86913
GO:2000253	positive regulation of feeding behavior	0.86913	0.86913
GO:0046889	positive regulation of lipid biosynthetic process	0.84554	0.86917
GO:0006406	mRNA export from nucleus	0.87015	0.86917
GO:0009612	response to mechanical stimulus	0.72021	0.86917
GO:2000765	regulation of cytoplasmic translation	0.90211	0.86924
GO:0019730	antimicrobial humoral response	0.95272	0.86925
GO:0009409	response to cold	0.92249	0.86927
GO:0000470	maturation of LSU-rRNA	0.89256	0.86927
GO:0003382	epithelial cell morphogenesis	0.87015	0.86931
GO:0032434	regulation of proteasomal ubiquitin-dependent protein catabolic process	0.92101	0.86945
GO:0019216	regulation of lipid metabolic process	0.90169	0.86949
GO:0010948	negative regulation of cell cycle process	0.87616	0.86949
GO:0007088	regulation of mitotic nuclear division	0.89739	0.86952
GO:0060968	regulation of gene silencing	0.87566	0.86953
GO:0007277	pole cell development	0.99152	0.86958
GO:0048859	formation of anatomical boundary	0.95118	0.86959
GO:0033500	carbohydrate homeostasis	0.95851	0.86962
GO:0051604	protein maturation	0.93531	0.86977
GO:0009266	response to temperature stimulus	0.9063	0.86978
GO:0045995	regulation of embryonic development	0.99224	0.87015
GO:0007526	larval somatic muscle development	0.87015	0.87015
GO:0045752	positive regulation of Toll signaling pathway	0.87015	0.87015
GO:0030258	lipid modification	0.99301	0.87025
GO:0010927	cellular component assembly involved in morphogenesis	0.98294	0.87027
GO:0046328	regulation of JNK cascade	0.99992	0.87045
GO:0046034	ATP metabolic process	0.99151	0.87055
GO:0006811	ion transport	0.9216	0.87077
GO:0048565	digestive tract development	0.99989	0.87083
GO:0043484	regulation of RNA splicing	1	0.87149
GO:0071495	cellular response to endogenous stimulus	0.99981	0.87186
GO:0006812	cation transport	0.88212	0.87187
GO:0008407	chaeta morphogenesis	0.87376	0.87376
GO:0050821	protein stabilization	0.87376	0.87376
GO:0034976	response to endoplasmic reticulum stress	0.94253	0.8746
GO:0009790	embryo development	1	0.87556
GO:0006575	cellular modified amino acid metabolic process	0.18607	0.87586
GO:0051123	RNA polymerase II preinitiation complex assembly	0.6846	0.87666
GO:0002385	mucosal immune response	0.87679	0.87679
GO:0019934	cGMP-mediated signaling	0.87679	0.87679
GO:0030713	ovarian follicle cell stalk formation	0.87679	0.87679
GO:0035072	ecdysone-mediated induction of salivary gland cell autophagic cell death	0.87679	0.87679
GO:0046628	positive regulation of insulin receptor signaling pathway	0.87679	0.87679
GO:0046835	carbohydrate phosphorylation	0.87679	0.87679
GO:0046855	inositol phosphate dephosphorylation	0.87679	0.87679
GO:0045456	ecdysteroid biosynthetic process	0.86906	0.87684
GO:0032465	regulation of cytokinesis	0.9122	0.87693
GO:0035075	response to ecdysone	0.96604	0.87734
GO:0035151	"regulation of tube size, open tracheal system"	0.98352	0.87752
GO:0050770	regulation of axonogenesis	0.99973	0.8782
GO:0050767	regulation of neurogenesis	1	0.88295
GO:0009967	positive regulation of signal transduction	1	0.88319
GO:0048646	anatomical structure formation involved in morphogenesis	1	0.88409
GO:0006457	protein folding	0.79493	0.88778
GO:0007398	ectoderm development	0.88952	0.88952
GO:0008039	synaptic target recognition	0.81488	0.88966
GO:0032436	positive regulation of proteasomal ubiquitin-dependent protein catabolic process	0.88972	0.88972
GO:0035011	melanotic encapsulation of foreign target	0.88972	0.88972
GO:0008406	gonad development	0.88774	0.89179
GO:0034599	cellular response to oxidative stress	0.38429	0.89197
GO:0042331	phototaxis	0.89256	0.89256
GO:0070593	dendrite self-avoidance	0.89256	0.89256
GO:0042752	regulation of circadian rhythm	0.77547	0.89268
GO:0006612	protein targeting to membrane	0.98443	0.89311
GO:0042051	compound eye photoreceptor development	0.99844	0.89421
GO:0007293	germarium-derived egg chamber formation	0.9988	0.89436
GO:0045861	negative regulation of proteolysis	0.13919	0.90129
GO:0006631	fatty acid metabolic process	0.46921	0.90193
GO:0006383	transcription by RNA polymerase III	0.76077	0.90203
GO:0031623	receptor internalization	0.67368	0.90205
GO:0015986	ATP synthesis coupled proton transport	0.81429	0.90207
GO:0043094	cellular metabolic compound salvage	0.7249	0.90208
GO:0006221	pyrimidine nucleotide biosynthetic process	0.90211	0.90211
GO:0006536	glutamate metabolic process	0.90211	0.90211
GO:0007628	adult walking behavior	0.90211	0.90211
GO:0032981	mitochondrial respiratory chain complex I assembly	0.90211	0.90211
GO:0034389	lipid droplet organization	0.90211	0.90211
GO:0035147	"branch fusion, open tracheal system"	0.90211	0.90211
GO:0060025	regulation of synaptic activity	0.90211	0.90211
GO:0000726	non-recombinational repair	0.90214	0.90214
GO:0000963	mitochondrial RNA processing	0.90214	0.90214
GO:0001682	tRNA 5'-leader removal	0.90214	0.90214
GO:0006182	cGMP biosynthetic process	0.90214	0.90214
GO:0006312	mitotic recombination	0.90214	0.90214
GO:0006541	glutamine metabolic process	0.90214	0.90214
GO:0006896	Golgi to vacuole transport	0.90214	0.90214
GO:0006999	nuclear pore organization	0.90214	0.90214
GO:0007229	integrin-mediated signaling pathway	0.90214	0.90214
GO:0007402	ganglion mother cell fate determination	0.90214	0.90214
GO:0007501	mesodermal cell fate specification	0.90214	0.90214
GO:0007503	fat body development	0.90214	0.90214
GO:0007523	larval visceral muscle development	0.90214	0.90214
GO:0008584	male gonad development	0.90214	0.90214
GO:0009631	cold acclimation	0.90214	0.90214
GO:0014067	negative regulation of phosphatidylinositol 3-kinase signaling	0.90214	0.90214
GO:0016242	negative regulation of macroautophagy	0.90214	0.90214
GO:0019321	pentose metabolic process	0.90214	0.90214
GO:0031034	myosin filament assembly	0.90214	0.90214
GO:0031629	synaptic vesicle fusion to presynaptic active zone membrane	0.90214	0.90214
GO:0033119	negative regulation of RNA splicing	0.90214	0.90214
GO:0034629	cellular protein-containing complex localization	0.90214	0.90214
GO:0036065	fucosylation	0.90214	0.90214
GO:0040019	positive regulation of embryonic development	0.90214	0.90214
GO:0045035	sensory organ precursor cell division	0.90214	0.90214
GO:0045198	establishment of epithelial cell apical/basal polarity	0.90214	0.90214
GO:0045705	negative regulation of salivary gland boundary specification	0.90214	0.90214
GO:0046686	response to cadmium ion	0.90214	0.90214
GO:0048140	male germ-line cyst encapsulation	0.90214	0.90214
GO:0048682	sprouting of injured axon	0.90214	0.90214
GO:0051125	regulation of actin nucleation	0.90214	0.90214
GO:0055081	anion homeostasis	0.90214	0.90214
GO:0061060	negative regulation of peptidoglycan recognition protein signaling pathway	0.90214	0.90214
GO:0070076	histone lysine demethylation	0.90214	0.90214
GO:0080009	mRNA methylation	0.90214	0.90214
GO:0097120	receptor localization to synapse	0.90214	0.90214
GO:0110118	negative regulation of compound eye photoreceptor cell differentiation	0.90214	0.90214
GO:1901739	regulation of myoblast fusion	0.90214	0.90214
GO:1904747	positive regulation of apoptotic process involved in development	0.90214	0.90214
GO:2000637	positive regulation of gene silencing by miRNA	0.90214	0.90214
GO:0000245	spliceosomal complex assembly	0.78125	0.90214
GO:0000469	cleavage involved in rRNA processing	0.87679	0.90217
GO:0035290	trunk segmentation	0.90211	0.9022
GO:0045833	negative regulation of lipid metabolic process	0.90211	0.9022
GO:0043277	apoptotic cell clearance	0.89256	0.90223
GO:0001710	mesodermal cell fate commitment	0.93883	0.90226
GO:0010507	negative regulation of autophagy	0.94201	0.90226
GO:0042023	DNA endoreduplication	0.94201	0.90226
GO:0042675	compound eye cone cell differentiation	0.95185	0.90229
GO:0045088	regulation of innate immune response	0.79401	0.90233
GO:0000082	G1/S transition of mitotic cell cycle	0.96469	0.90244
GO:0061057	peptidoglycan recognition protein signaling pathway	0.98048	0.90246
GO:0051480	regulation of cytosolic calcium ion concentration	0.98048	0.90247
GO:0007631	feeding behavior	0.94272	0.90247
GO:0090068	positive regulation of cell cycle process	0.95957	0.9025
GO:0035017	cuticle pattern formation	0.97643	0.9025
GO:0032102	negative regulation of response to external stimulus	0.95106	0.90253
GO:0035088	establishment or maintenance of apical/basal cell polarity	0.98738	0.90259
GO:0007017	microtubule-based process	0.73389	0.90261
GO:0033993	response to lipid	0.99137	0.9028
GO:0030951	establishment or maintenance of microtubule cytoskeleton polarity	0.99884	0.90282
GO:0042273	ribosomal large subunit biogenesis	0.99478	0.90294
GO:0031032	actomyosin structure organization	0.98725	0.90295
GO:0098662	inorganic cation transmembrane transport	0.94157	0.90298
GO:0009058	biosynthetic process	1	0.90315
GO:0007254	JNK cascade	0.99994	0.90335
GO:0072089	stem cell proliferation	0.99924	0.90351
GO:0031098	stress-activated protein kinase signaling cascade	0.99995	0.90353
GO:1901575	organic substance catabolic process	0.86136	0.90356
GO:1902532	negative regulation of intracellular signal transduction	0.99996	0.90371
GO:0007281	germ cell development	1	0.90451
GO:0000724	double-strand break repair via homologous recombination	0.62755	0.90625
GO:0003333	amino acid transmembrane transport	0.92181	0.90686
GO:0016322	neuron remodeling	0.97491	0.90788
GO:1990542	mitochondrial transmembrane transport	0.86946	0.90802
GO:0010033	response to organic substance	1	0.90814
GO:0000902	cell morphogenesis	1	0.90923
GO:0061024	membrane organization	0.99727	0.91046
GO:0008340	determination of adult lifespan	0.9107	0.9107
GO:0046843	dorsal appendage formation	0.91141	0.91141
GO:0006302	double-strand break repair	0.65994	0.91205
GO:0007390	germ-band shortening	0.9122	0.9122
GO:1905515	non-motile cilium assembly	0.9122	0.9122
GO:0007399	nervous system development	1	0.91741
GO:0009653	anatomical structure morphogenesis	1	0.91818
GO:0006325	chromatin organization	1	0.91873
GO:0007417	central nervous system development	1	0.92056
GO:0045746	negative regulation of Notch signaling pathway	0.92133	0.92133
GO:0009408	response to heat	0.93489	0.92217
GO:0007525	somatic muscle development	0.98752	0.92225
GO:0007059	chromosome segregation	0.55443	0.9223
GO:0008272	sulfate transport	0.92249	0.92249
GO:0009065	glutamine family amino acid catabolic process	0.92249	0.92249
GO:0014019	neuroblast development	0.92249	0.92249
GO:0048665	neuron fate specification	0.92249	0.92249
GO:0048803	imaginal disc-derived male genitalia morphogenesis	0.92249	0.92249
GO:0006979	response to oxidative stress	0.71537	0.92268
GO:0021782	glial cell development	0.99013	0.92287
GO:0042254	ribosome biogenesis	0.99862	0.92452
GO:0008582	regulation of synaptic growth at neuromuscular junction	0.99996	0.92556
GO:0018991	oviposition	0.60247	0.92671
GO:0006072	glycerol-3-phosphate metabolic process	0.76959	0.92678
GO:0006144	purine nucleobase metabolic process	0.76959	0.92678
GO:0035209	pupal development	0.76959	0.92678
GO:0035725	sodium ion transmembrane transport	0.76959	0.92678
GO:0000022	mitotic spindle elongation	0.92683	0.92683
GO:0002028	regulation of sodium ion transport	0.92683	0.92683
GO:0006353	"DNA-templated transcription, termination"	0.92683	0.92683
GO:0006688	glycosphingolipid biosynthetic process	0.92683	0.92683
GO:0006730	one-carbon metabolic process	0.92683	0.92683
GO:0006954	inflammatory response	0.92683	0.92683
GO:0007440	foregut morphogenesis	0.92683	0.92683
GO:0009168	purine ribonucleoside monophosphate biosynthetic process	0.92683	0.92683
GO:0009253	peptidoglycan catabolic process	0.92683	0.92683
GO:0010496	intercellular transport	0.92683	0.92683
GO:0032414	positive regulation of ion transmembrane transporter activity	0.92683	0.92683
GO:0034508	centromere complex assembly	0.92683	0.92683
GO:0042676	compound eye cone cell fate commitment	0.92683	0.92683
GO:0043697	cell dedifferentiation	0.92683	0.92683
GO:0045943	positive regulation of transcription by RNA polymerase I	0.92683	0.92683
GO:0046824	positive regulation of nucleocytoplasmic transport	0.92683	0.92683
GO:0051567	histone H3-K9 methylation	0.92683	0.92683
GO:0060571	morphogenesis of an epithelial fold	0.92683	0.92683
GO:0070584	mitochondrion morphogenesis	0.92683	0.92683
GO:0071361	cellular response to ethanol	0.92683	0.92683
GO:1900074	negative regulation of neuromuscular synaptic transmission	0.92683	0.92683
GO:1903053	regulation of extracellular matrix organization	0.92683	0.92683
GO:1905477	positive regulation of protein localization to membrane	0.92683	0.92683
GO:0098659	inorganic cation import across plasma membrane	0.81429	0.92683
GO:0000041	transition metal ion transport	0.7621	0.92683
GO:0060438	trachea development	0.92249	0.92688
GO:0030727	germarium-derived female germ-line cyst formation	0.9704	0.92698
GO:0036011	imaginal disc-derived leg segmentation	0.98195	0.92703
GO:0035010	encapsulation of foreign target	0.94315	0.92705
GO:0040014	regulation of multicellular organism growth	0.95118	0.9271
GO:0050708	regulation of protein secretion	0.99343	0.92712
GO:0006874	cellular calcium ion homeostasis	0.95106	0.92713
GO:0030155	regulation of cell adhesion	0.97623	0.92718
GO:0043297	apical junction assembly	0.99572	0.9273
GO:0042127	regulation of cell population proliferation	0.99999	0.9274
GO:0007431	salivary gland development	0.99532	0.92776
GO:0006890	"retrograde vesicle-mediated transport, Golgi to endoplasmic reticulum"	0.92852	0.92852
GO:0050790	regulation of catalytic activity	0.9952	0.92852
GO:0048675	axon extension	0.99813	0.92932
GO:0007346	regulation of mitotic cell cycle	0.99416	0.93013
GO:0042391	regulation of membrane potential	0.73507	0.93261
GO:0090090	negative regulation of canonical Wnt signaling pathway	0.93289	0.93289
GO:0006506	GPI anchor biosynthetic process	0.9339	0.9339
GO:0070868	heterochromatin organization involved in chromatin silencing	0.93661	0.93661
GO:0007528	neuromuscular junction development	0.99997	0.93682
GO:0000281	mitotic cytokinesis	0.93854	0.93854
GO:0035002	"liquid clearance, open tracheal system"	0.93883	0.93883
GO:0035212	cell competition in a multicellular organism	0.93883	0.93883
GO:0045476	nurse cell apoptotic process	0.93883	0.93883
GO:0044272	sulfur compound biosynthetic process	0.83893	0.93883
GO:0048477	oogenesis	1	0.93885
GO:0008356	asymmetric cell division	0.9977	0.93983
GO:0007030	Golgi organization	0.9399	0.9399
GO:0050877	nervous system process	0.99964	0.94175
GO:0007632	visual behavior	0.94201	0.94201
GO:0009312	oligosaccharide biosynthetic process	0.94201	0.94201
GO:0006487	protein N-linked glycosylation	0.92101	0.94208
GO:0035167	larval lymph gland hemopoiesis	0.99338	0.94247
GO:0006486	protein glycosylation	0.98898	0.94281
GO:0016192	vesicle-mediated transport	1	0.94291
GO:0006417	regulation of translation	0.99826	0.94342
GO:0051124	synaptic growth at neuromuscular junction	0.99998	0.94389
GO:0007406	negative regulation of neuroblast proliferation	0.94464	0.94464
GO:0034030	ribonucleoside bisphosphate biosynthetic process	0.60247	0.94517
GO:0034033	purine nucleoside bisphosphate biosynthetic process	0.60247	0.94517
GO:0007006	mitochondrial membrane organization	0.5782	0.94517
GO:0048260	positive regulation of receptor-mediated endocytosis	0.81429	0.94527
GO:0007096	regulation of exit from mitosis	0.94529	0.94529
GO:0007615	anesthesia-resistant memory	0.94529	0.94529
GO:0008057	eye pigment granule organization	0.94529	0.94529
GO:0008334	histone mRNA metabolic process	0.94529	0.94529
GO:0030042	actin filament depolymerization	0.94529	0.94529
GO:0030589	pseudocleavage involved in syncytial blastoderm formation	0.94529	0.94529
GO:0030708	germarium-derived female germ-line cyst encapsulation	0.94529	0.94529
GO:0032924	activin receptor signaling pathway	0.94529	0.94529
GO:0035160	"maintenance of epithelial integrity, open tracheal system"	0.94529	0.94529
GO:0040034	"regulation of development, heterochronic"	0.94529	0.94529
GO:0045498	sex comb development	0.94529	0.94529
GO:0046664	"dorsal closure, amnioserosa morphology change"	0.94529	0.94529
GO:0048142	germarium-derived cystoblast division	0.94529	0.94529
GO:0048168	regulation of neuronal synaptic plasticity	0.94529	0.94529
GO:0048521	negative regulation of behavior	0.94529	0.94529
GO:0070873	regulation of glycogen metabolic process	0.94529	0.94529
GO:0090254	cell elongation involved in imaginal disc-derived wing morphogenesis	0.94529	0.94529
GO:0090328	regulation of olfactory learning	0.94529	0.94529
GO:0090502	"RNA phosphodiester bond hydrolysis, endonucleolytic"	0.94529	0.94529
GO:1904059	regulation of locomotor rhythm	0.94529	0.94529
GO:1904801	positive regulation of neuron remodeling	0.94529	0.94529
GO:0015012	heparan sulfate proteoglycan biosynthetic process	0.92249	0.94531
GO:0090100	positive regulation of transmembrane receptor protein serine/threonine kinase signaling pathway	0.90786	0.94535
GO:0045931	positive regulation of mitotic cell cycle	0.95378	0.94545
GO:0009311	oligosaccharide metabolic process	0.97643	0.9455
GO:0051302	regulation of cell division	0.95957	0.9455
GO:0007300	ovarian nurse cell to oocyte transport	0.98759	0.94552
GO:0030509	BMP signaling pathway	0.97155	0.94554
GO:0006641	triglyceride metabolic process	0.98738	0.94556
GO:0051489	regulation of filopodium assembly	0.99509	0.9456
GO:0000956	nuclear-transcribed mRNA catabolic process	0.97745	0.94564
GO:0050768	negative regulation of neurogenesis	0.99583	0.94585
GO:0007446	imaginal disc growth	0.99988	0.94591
GO:0045471	response to ethanol	0.99956	0.94597
GO:0048024	"regulation of mRNA splicing, via spliceosome"	1	0.9465
GO:0007264	small GTPase mediated signal transduction	0.99977	0.94661
GO:0051301	cell division	0.99889	0.94673
GO:0048599	oocyte development	1	0.94676
GO:0043065	positive regulation of apoptotic process	0.78004	0.94756
GO:0031532	actin cytoskeleton reorganization	0.95378	0.94775
GO:0009152	purine ribonucleotide biosynthetic process	0.93237	0.9479
GO:0042067	establishment of ommatidial planar polarity	0.99922	0.94844
GO:0043087	regulation of GTPase activity	0.99994	0.9491
GO:0002165	instar larval or pupal development	1	0.95032
GO:0002009	morphogenesis of an epithelium	1	0.95121
GO:0035019	somatic stem cell population maintenance	0.95185	0.95185
GO:0035249	"synaptic transmission, glutamatergic"	0.95185	0.95185
GO:0043524	negative regulation of neuron apoptotic process	0.95185	0.95185
GO:0048100	wing disc anterior/posterior pattern formation	0.95185	0.95185
GO:0045807	positive regulation of endocytosis	0.94315	0.95198
GO:0009755	hormone-mediated signaling pathway	0.99217	0.9521
GO:0006446	regulation of translational initiation	0.9531	0.9531
GO:0006891	intra-Golgi vesicle-mediated transport	0.9531	0.9531
GO:0006963	positive regulation of antibacterial peptide biosynthetic process	0.9531	0.9531
GO:0033227	dsRNA transport	0.9531	0.9531
GO:2000331	regulation of terminal button organization	0.9531	0.9531
GO:0042594	response to starvation	0.99993	0.95321
GO:0032482	Rab protein signal transduction	0.98786	0.9572
GO:0007218	neuropeptide signaling pathway	0.95809	0.95809
GO:0051299	centrosome separation	0.44206	0.95893
GO:0003015	heart process	0.64657	0.95901
GO:0001731	formation of translation preinitiation complex	0.95909	0.95909
GO:0002121	inter-male aggressive behavior	0.95909	0.95909
GO:0003384	apical constriction involved in gastrulation	0.95909	0.95909
GO:0006390	mitochondrial transcription	0.95909	0.95909
GO:0007482	haltere development	0.95909	0.95909
GO:0007584	response to nutrient	0.95909	0.95909
GO:0008343	adult feeding behavior	0.95909	0.95909
GO:0009303	rRNA transcription	0.95909	0.95909
GO:0016572	histone phosphorylation	0.95909	0.95909
GO:0022600	digestive system process	0.95909	0.95909
GO:0035076	ecdysone receptor-mediated signaling pathway	0.95909	0.95909
GO:0040015	negative regulation of multicellular organism growth	0.95909	0.95909
GO:0043433	negative regulation of DNA-binding transcription factor activity	0.95909	0.95909
GO:0043455	regulation of secondary metabolic process	0.95909	0.95909
GO:0045217	cell-cell junction maintenance	0.95909	0.95909
GO:0045611	negative regulation of hemocyte differentiation	0.95909	0.95909
GO:0048581	negative regulation of post-embryonic development	0.95909	0.95909
GO:0050775	positive regulation of dendrite morphogenesis	0.95909	0.95909
GO:0090303	positive regulation of wound healing	0.95909	0.95909
GO:1902117	positive regulation of organelle assembly	0.95909	0.95909
GO:0032507	maintenance of protein location in cell	0.93883	0.95911
GO:0030490	maturation of SSU-rRNA	0.83893	0.95911
GO:0007204	positive regulation of cytosolic calcium ion concentration	0.9704	0.95916
GO:0035071	salivary gland cell autophagic cell death	0.96218	0.95918
GO:0035222	wing disc pattern formation	0.99963	0.95969
GO:0001558	regulation of cell growth	0.99954	0.95971
GO:0032101	regulation of response to external stimulus	0.99936	0.9602
GO:0007350	blastoderm segmentation	1	0.96067
GO:0000209	protein polyubiquitination	0.96099	0.96099
GO:0048585	negative regulation of response to stimulus	1	0.96179
GO:0009593	detection of chemical stimulus	0.53571	0.96198
GO:0006635	fatty acid beta-oxidation	0.80485	0.96204
GO:0006378	mRNA polyadenylation	0.96218	0.96218
GO:0007317	regulation of pole plasm oskar mRNA localization	0.96218	0.96218
GO:0044719	regulation of imaginal disc-derived wing size	0.96218	0.96218
GO:0035293	chitin-based larval cuticle pattern formation	0.9622	0.9622
GO:0048137	spermatocyte division	0.9622	0.9622
GO:0045197	establishment or maintenance of epithelial cell apical/basal polarity	0.97561	0.96229
GO:0007097	nuclear migration	0.97112	0.96231
GO:0015893	drug transport	0.96805	0.96233
GO:0006400	tRNA modification	0.99137	0.96254
GO:0008361	regulation of cell size	0.99999	0.96328
GO:0007480	imaginal disc-derived leg morphogenesis	0.99407	0.96525
GO:0030718	germ-line stem cell population maintenance	0.99988	0.96549
GO:1901362	organic cyclic compound biosynthetic process	1	0.96611
GO:0001700	embryonic development via the syncytial blastoderm	0.99991	0.96617
GO:0008285	negative regulation of cell population proliferation	0.99598	0.96858
GO:0043279	response to alkaloid	0.49217	0.96928
GO:0007062	sister chromatid cohesion	0.49434	0.96928
GO:0007362	terminal region determination	0.96941	0.96941
GO:0007412	axon target recognition	0.96941	0.96941
GO:0009084	glutamine family amino acid biosynthetic process	0.96941	0.96941
GO:0016348	imaginal disc-derived leg joint morphogenesis	0.96941	0.96941
GO:0017156	calcium-ion regulated exocytosis	0.96941	0.96941
GO:0019432	triglyceride biosynthetic process	0.96941	0.96941
GO:0019896	axonal transport of mitochondrion	0.96941	0.96941
GO:0031062	positive regulation of histone methylation	0.96941	0.96941
GO:0031145	anaphase-promoting complex-dependent catabolic process	0.96941	0.96941
GO:0032483	regulation of Rab protein signal transduction	0.96941	0.96941
GO:0035309	wing and notum subfield formation	0.96941	0.96941
GO:0043488	regulation of mRNA stability	0.96941	0.96941
GO:0045175	basal protein localization	0.96941	0.96941
GO:0045332	phospholipid translocation	0.96941	0.96941
GO:0045450	bicoid mRNA localization	0.96941	0.96941
GO:0046856	phosphatidylinositol dephosphorylation	0.96941	0.96941
GO:0060395	SMAD protein signal transduction	0.96941	0.96941
GO:2001257	regulation of cation channel activity	0.96941	0.96941
GO:0050805	negative regulation of synaptic transmission	0.98195	0.96948
GO:0009826	unidimensional cell growth	0.98595	0.9695
GO:0014070	response to organic cyclic compound	0.8775	0.96953
GO:0072384	organelle transport along microtubule	0.99607	0.96957
GO:0046716	muscle cell cellular homeostasis	0.96959	0.96959
GO:0046579	positive regulation of Ras protein signal transduction	0.93298	0.96961
GO:0001894	tissue homeostasis	0.98138	0.96963
GO:0098656	anion transmembrane transport	0.95824	0.96964
GO:0006091	generation of precursor metabolites and energy	0.99134	0.97005
GO:0030097	hemopoiesis	0.99996	0.97007
GO:0007265	Ras protein signal transduction	0.99946	0.97016
GO:0060341	regulation of cellular localization	0.99999	0.97039
GO:0016239	positive regulation of macroautophagy	0.9704	0.9704
GO:0030514	negative regulation of BMP signaling pathway	0.9704	0.9704
GO:0045167	asymmetric protein localization involved in cell fate determination	0.9704	0.9704
GO:0000723	telomere maintenance	0.94464	0.97043
GO:0048814	regulation of dendrite morphogenesis	0.99013	0.97052
GO:0008286	insulin receptor signaling pathway	0.98758	0.97063
GO:0032535	regulation of cellular component size	1	0.9707
GO:0009880	embryonic pattern specification	1	0.9708
GO:0042593	glucose homeostasis	0.94315	0.9711
GO:0072499	photoreceptor cell axon guidance	0.97112	0.97112
GO:0051607	defense response to virus	0.97155	0.97155
GO:0030154	cell differentiation	1	0.97221
GO:0002181	cytoplasmic translation	0.99593	0.97288
GO:0048749	compound eye development	1	0.97425
GO:0007606	sensory perception of chemical stimulus	0.9268	0.97505
GO:0030431	sleep	0.88411	0.9756
GO:0007494	midgut development	0.97561	0.97561
GO:0046777	protein autophosphorylation	0.98082	0.97566
GO:0008360	regulation of cell shape	0.99649	0.97587
GO:0035159	"regulation of tube length, open tracheal system"	0.97643	0.97643
GO:0006364	rRNA processing	0.99303	0.97676
GO:0006334	nucleosome assembly	0.97686	0.97686
GO:0035277	"spiracle morphogenesis, open tracheal system"	0.97686	0.97686
GO:0018023	peptidyl-lysine trimethylation	0.97713	0.97713
GO:0034314	Arp2/3 complex-mediated actin nucleation	0.97713	0.97713
GO:0035065	regulation of histone acetylation	0.97713	0.97713
GO:0045910	negative regulation of DNA recombination	0.97713	0.97713
GO:0050975	sensory perception of touch	0.97713	0.97713
GO:1904262	negative regulation of TORC1 signaling	0.97713	0.97713
GO:2000134	negative regulation of G1/S transition of mitotic cell cycle	0.97713	0.97713
GO:0016325	oocyte microtubule cytoskeleton organization	0.99861	0.97729
GO:0030010	establishment of cell polarity	0.99878	0.97739
GO:0035214	eye-antennal disc development	0.99897	0.97745
GO:0098655	cation transmembrane transport	0.97968	0.97753
GO:0001736	establishment of planar polarity	0.99923	0.97756
GO:0032880	regulation of protein localization	0.99989	0.97764
GO:0034220	ion transmembrane transport	0.99658	0.97783
GO:1902533	positive regulation of intracellular signal transduction	0.99998	0.97793
GO:0007010	cytoskeleton organization	0.99959	0.97847
GO:0006511	ubiquitin-dependent protein catabolic process	0.99967	0.97888
GO:0035206	regulation of hemocyte proliferation	0.89455	0.98043
GO:0016476	regulation of embryonic cell shape	0.98048	0.98048
GO:0007275	multicellular organism development	1	0.98165
GO:0007099	centriole replication	0.92344	0.98192
GO:0042332	gravitaxis	0.98195	0.98195
GO:0046529	"imaginal disc fusion, thorax closure"	0.98195	0.98195
GO:0007422	peripheral nervous system development	0.97491	0.98201
GO:0007269	neurotransmitter secretion	0.99987	0.98238
GO:0007527	adult somatic muscle development	0.98291	0.98291
GO:0016575	histone deacetylation	0.98291	0.98291
GO:0030422	production of siRNA involved in RNA interference	0.98291	0.98291
GO:0034198	cellular response to amino acid starvation	0.98291	0.98291
GO:0036098	male germ-line stem cell population maintenance	0.98291	0.98291
GO:0045467	R7 cell development	0.98291	0.98291
GO:0048132	female germ-line stem cell asymmetric division	0.98291	0.98291
GO:0061355	Wnt protein secretion	0.98291	0.98291
GO:1902669	positive regulation of axon guidance	0.98291	0.98291
GO:1900073	regulation of neuromuscular synaptic transmission	0.98907	0.98295
GO:0051241	negative regulation of multicellular organismal process	1	0.98298
GO:0035006	melanization defense response	0.97623	0.98299
GO:0030100	regulation of endocytosis	0.99283	0.98306
GO:0045732	positive regulation of protein catabolic process	0.99572	0.98307
GO:0050773	regulation of dendrite development	0.99912	0.98309
GO:0022618	ribonucleoprotein complex assembly	0.98247	0.98313
GO:0070925	organelle assembly	0.9582	0.98329
GO:0034613	cellular protein localization	1	0.98385
GO:0051260	protein homooligomerization	0.98442	0.98442
GO:0045727	positive regulation of translation	0.98738	0.98446
GO:0006796	phosphate-containing compound metabolic process	1	0.98448
GO:0002168	instar larval development	0.99216	0.98457
GO:0010628	positive regulation of gene expression	1	0.98466
GO:0000278	mitotic cell cycle	0.99961	0.98482
GO:0006396	RNA processing	1	0.98522
GO:0008284	positive regulation of cell population proliferation	0.98752	0.98525
GO:0001737	establishment of imaginal disc-derived wing hair orientation	0.98595	0.98595
GO:0045792	negative regulation of cell size	0.98595	0.98595
GO:0046854	phosphatidylinositol phosphorylation	0.98595	0.98595
GO:0042493	response to drug	0.9395	0.98613
GO:0006351	"transcription, DNA-templated"	1	0.98683
GO:0043066	negative regulation of apoptotic process	0.99642	0.98695
GO:0015711	organic anion transport	0.72996	0.98721
GO:0000915	actomyosin contractile ring assembly	0.98722	0.98722
GO:0007032	endosome organization	0.98722	0.98722
GO:0007303	"cytoplasmic transport, nurse cell to oocyte"	0.98722	0.98722
GO:0016226	iron-sulfur cluster assembly	0.98722	0.98722
GO:0018993	somatic sex determination	0.98722	0.98722
GO:0035332	positive regulation of hippo signaling	0.98722	0.98722
GO:0045571	negative regulation of imaginal disc growth	0.98722	0.98722
GO:0045773	positive regulation of axon extension	0.98722	0.98722
GO:0046426	negative regulation of receptor signaling pathway via JAK-STAT	0.98722	0.98722
GO:0060857	establishment of glial blood-brain barrier	0.98722	0.98722
GO:1990709	presynaptic active zone organization	0.98722	0.98722
GO:0006839	mitochondrial transport	0.8031	0.98723
GO:0034472	snRNA 3'-end processing	0.98595	0.98724
GO:0007379	segment specification	0.96469	0.98724
GO:0018107	peptidyl-threonine phosphorylation	0.98759	0.98759
GO:0042147	"retrograde transport, endosome to Golgi"	0.98759	0.98759
GO:0001934	positive regulation of protein phosphorylation	0.99999	0.98759
GO:0043161	proteasome-mediated ubiquitin-dependent protein catabolic process	0.99638	0.98789
GO:0016573	histone acetylation	0.99999	0.98796
GO:0006897	endocytosis	0.99999	0.98808
GO:0006397	mRNA processing	1	0.98823
GO:0007423	sensory organ development	1	0.98866
GO:0031935	regulation of chromatin silencing	0.68795	0.98898
GO:0035096	larval midgut cell programmed cell death	0.98907	0.98907
GO:0046928	regulation of neurotransmitter secretion	0.98907	0.98907
GO:0051491	positive regulation of filopodium assembly	0.98907	0.98907
GO:0010508	positive regulation of autophagy	0.99726	0.98916
GO:0007268	chemical synaptic transmission	1	0.98997
GO:0006338	chromatin remodeling	0.9974	0.99005
GO:0010506	regulation of autophagy	0.99984	0.99013
GO:0045747	positive regulation of Notch signaling pathway	0.99013	0.99013
GO:0008587	imaginal disc-derived wing margin morphogenesis	0.99064	0.99018
GO:0006893	Golgi to plasma membrane transport	0.99045	0.99045
GO:0007479	leg disc proximal/distal pattern formation	0.99045	0.99045
GO:0030011	maintenance of cell polarity	0.99045	0.99045
GO:0034333	adherens junction assembly	0.99045	0.99045
GO:0045176	apical protein localization	0.99045	0.99045
GO:0050714	positive regulation of protein secretion	0.99045	0.99045
GO:0072375	medium-term memory	0.99045	0.99045
GO:2000648	positive regulation of stem cell proliferation	0.99045	0.99045
GO:0006469	negative regulation of protein kinase activity	0.98195	0.99045
GO:0022407	regulation of cell-cell adhesion	0.97561	0.99046
GO:0006915	apoptotic process	0.99635	0.99054
GO:0007517	muscle organ development	0.9991	0.99063
GO:0006518	peptide metabolic process	0.99894	0.99103
GO:0009968	negative regulation of signal transduction	1	0.99115
GO:0007009	plasma membrane organization	0.99152	0.99152
GO:0046329	negative regulation of JNK cascade	0.99152	0.99152
GO:0007419	ventral cord development	0.99162	0.99162
GO:0019991	septate junction assembly	0.99217	0.99217
GO:1903688	positive regulation of border follicle cell migration	0.99217	0.99217
GO:0048813	dendrite morphogenesis	0.99939	0.99218
GO:0007443	Malpighian tubule morphogenesis	0.99337	0.99219
GO:0006888	endoplasmic reticulum to Golgi vesicle-mediated transport	0.99064	0.9923
GO:0006974	cellular response to DNA damage stimulus	0.70745	0.99285
GO:0000132	establishment of mitotic spindle orientation	0.99286	0.99286
GO:0007279	pole cell formation	0.99286	0.99286
GO:0007307	eggshell chorion gene amplification	0.99286	0.99286
GO:0016360	sensory organ precursor cell fate determination	0.99286	0.99286
GO:0035331	negative regulation of hippo signaling	0.99286	0.99286
GO:0043248	proteasome assembly	0.99286	0.99286
GO:0045572	positive regulation of imaginal disc growth	0.99286	0.99286
GO:0034968	histone lysine methylation	0.99956	0.99295
GO:0042461	photoreceptor cell development	0.99826	0.99301
GO:0009952	anterior/posterior pattern specification	1	0.99324
GO:0009108	coenzyme biosynthetic process	0.44559	0.99332
GO:0042052	rhabdomere development	0.99337	0.99337
GO:0045886	negative regulation of synaptic growth at neuromuscular junction	0.99337	0.99337
GO:0008293	torso signaling pathway	0.99343	0.99343
GO:0032509	endosome transport via multivesicular body sorting pathway	0.99343	0.99343
GO:0035149	"lumen formation, open tracheal system"	0.99343	0.99343
GO:0042059	negative regulation of epidermal growth factor receptor signaling pathway	0.99343	0.99343
GO:0008049	male courtship behavior	0.95118	0.99377
GO:0001709	cell fate determination	0.99999	0.9941
GO:0017148	negative regulation of translation	0.97406	0.99459
GO:0008103	oocyte microtubule cytoskeleton polarization	0.99466	0.99466
GO:0031647	regulation of protein stability	0.98515	0.9947
GO:0018105	peptidyl-serine phosphorylation	0.99478	0.99478
GO:0043966	histone H3 acetylation	0.99491	0.99491
GO:0045880	positive regulation of smoothened signaling pathway	0.99491	0.99491
GO:0007416	synapse assembly	1	0.99494
GO:0006914	autophagy	1	0.99494
GO:0009950	dorsal/ventral axis specification	0.99977	0.99502
GO:0000045	autophagosome assembly	0.99509	0.99509
GO:0051276	chromosome organization	1	0.99523
GO:0031328	positive regulation of cellular biosynthetic process	1	0.99557
GO:0048190	wing disc dorsal/ventral pattern formation	0.99562	0.99562
GO:0000027	ribosomal large subunit assembly	0.99601	0.99601
GO:0007157	heterophilic cell-cell adhesion via plasma membrane cell adhesion molecules	0.99601	0.99601
GO:0007413	axonal fasciculation	0.99601	0.99601
GO:0044275	cellular carbohydrate catabolic process	0.99601	0.99601
GO:0050806	positive regulation of synaptic transmission	0.99601	0.99601
GO:0006289	nucleotide-excision repair	0.99343	0.99602
GO:0016203	muscle attachment	0.96805	0.99606
GO:1904263	positive regulation of TORC1 signaling	0.99607	0.99607
GO:0006887	exocytosis	0.99975	0.9961
GO:0001751	compound eye photoreceptor cell differentiation	1	0.99625
GO:0007169	transmembrane receptor protein tyrosine kinase signaling pathway	1	0.99627
GO:0007420	brain development	0.99997	0.99627
GO:0007474	imaginal disc-derived wing vein specification	0.99649	0.99649
GO:0007616	long-term memory	0.99684	0.99684
GO:0006120	"mitochondrial electron transport, NADH to ubiquinone"	0.99695	0.99695
GO:0007367	segment polarity determination	0.99695	0.99695
GO:0090263	positive regulation of canonical Wnt signaling pathway	0.99695	0.99695
GO:0007455	eye-antennal disc morphogenesis	0.99572	0.99697
GO:0008355	olfactory learning	0.99852	0.99698
GO:0006997	nucleus organization	0.99007	0.99699
GO:0016199	axon midline choice point recognition	0.99702	0.99702
GO:0070374	positive regulation of ERK1 and ERK2 cascade	0.99702	0.99702
GO:0051568	histone H3-K4 methylation	0.99491	0.99702
GO:0007266	Rho protein signal transduction	0.9642	0.99703
GO:0035317	imaginal disc-derived wing hair organization	0.99944	0.99705
GO:0007476	imaginal disc-derived wing morphogenesis	1	0.99715
GO:0007274	neuromuscular synaptic transmission	0.9997	0.99718
GO:0034622	cellular protein-containing complex assembly	0.99501	0.99744
GO:0045793	positive regulation of cell size	0.9976	0.9976
GO:0008283	cell population proliferation	1	0.99763
GO:0009306	protein secretion	0.99985	0.99765
GO:0048149	behavioral response to ethanol	0.99768	0.99768
GO:0030307	positive regulation of cell growth	0.99966	0.99768
GO:0006342	chromatin silencing	0.99682	0.9977
GO:0007041	lysosomal transport	0.99777	0.99777
GO:0007614	short-term memory	0.99777	0.99777
GO:0043967	histone H4 acetylation	0.99777	0.99777
GO:0043486	histone exchange	0.99696	0.99778
GO:0007310	oocyte dorsal/ventral axis specification	0.9898	0.99778
GO:0045451	pole plasm oskar mRNA localization	0.99861	0.99779
GO:0006468	protein phosphorylation	1	0.99784
GO:0000422	autophagy of mitochondrion	0.99819	0.99819
GO:0007430	"terminal branching, open tracheal system"	0.99833	0.99833
GO:0007165	signal transduction	1	0.9984
GO:0006357	regulation of transcription by RNA polymerase II	1	0.99843
GO:0016485	protein processing	0.95854	0.99861
GO:0030707	ovarian follicle cell development	1	0.99871
GO:0008045	motor neuron axon guidance	0.99874	0.99874
GO:0006904	vesicle docking involved in exocytosis	0.99876	0.99876
GO:0035162	embryonic hemopoiesis	0.99876	0.99876
GO:0045500	sevenless signaling pathway	0.99876	0.99876
GO:0007520	myoblast fusion	0.99912	0.99884
GO:0016079	synaptic vesicle exocytosis	0.99912	0.99884
GO:0007435	salivary gland morphogenesis	0.99829	0.99891
GO:0050808	synapse organization	1	0.99897
GO:0045892	"negative regulation of transcription, DNA-templated"	1	0.99899
GO:0007391	dorsal closure	0.99987	0.99902
GO:0071456	cellular response to hypoxia	0.99907	0.99907
GO:0030866	cortical actin cytoskeleton organization	0.99997	0.99908
GO:0001752	compound eye photoreceptor fate commitment	0.99999	0.99909
GO:2001251	negative regulation of chromosome organization	0.99188	0.99931
GO:0045879	negative regulation of smoothened signaling pathway	0.99937	0.99937
GO:0016318	ommatidial rotation	0.99948	0.99948
GO:2000736	regulation of stem cell differentiation	0.99948	0.99948
GO:0007294	germarium-derived oocyte fate determination	0.99961	0.99961
GO:0008543	fibroblast growth factor receptor signaling pathway	0.99961	0.99961
GO:0036099	female germ-line stem cell population maintenance	0.99961	0.99961
GO:0016319	mushroom body development	0.99965	0.99965
GO:0048010	vascular endothelial growth factor receptor signaling pathway	0.99971	0.99971
GO:0007349	cellularization	0.98725	0.99971
GO:0000398	"mRNA splicing, via spliceosome"	1	0.99973
GO:0007427	"epithelial cell migration, open tracheal system"	0.99572	0.99978
GO:0031396	regulation of protein ubiquitination	0.99978	0.99978
GO:0016567	protein ubiquitination	0.99998	0.99979
GO:0045887	positive regulation of synaptic growth at neuromuscular junction	0.99984	0.99984
GO:0007411	axon guidance	1	0.99984
GO:0001745	compound eye morphogenesis	1	0.99987
GO:0072659	protein localization to plasma membrane	0.99987	0.99987
GO:0009267	cellular response to starvation	0.99997	0.9999
GO:0008586	imaginal disc-derived wing vein morphogenesis	0.9999	0.9999
GO:0006367	transcription initiation from RNA polymerase II promoter	0.99932	0.9999
GO:0016197	endosomal transport	1	0.99991
GO:0043547	positive regulation of GTPase activity	0.99992	0.99992
GO:0048488	synaptic vesicle endocytosis	0.9999	0.99996
GO:0006355	"regulation of transcription, DNA-templated"	1	0.99998
GO:0045893	"positive regulation of transcription, DNA-templated"	1	0.99999
GO:0006886	intracellular protein transport	0.99995	1
GO:0000381	"regulation of alternative mRNA splicing, via spliceosome"	1	1
GO:0000122	negative regulation of transcription by RNA polymerase II	1	1
GO:0007298	border follicle cell migration	1	1
GO:0045944	positive regulation of transcription by RNA polymerase II	1	1
GO:0000003	reproduction	0.83697	1
GO:0000018	regulation of DNA recombination	0.9622	1
GO:0000038	very long-chain fatty acid metabolic process	0.07769	1
GO:0000075	cell cycle checkpoint	0.73474	1
GO:0000154	rRNA modification	0.92852	1
GO:0000165	MAPK cascade	1	1
GO:0000187	activation of MAPK activity	0.92683	1
GO:0000270	peptidoglycan metabolic process	0.92683	1
GO:0000271	polysaccharide biosynthetic process	0.92249	1
GO:0000280	nuclear division	0.56919	1
GO:0000289	nuclear-transcribed mRNA poly(A) tail shortening	0.98722	1
GO:0000291	"nuclear-transcribed mRNA catabolic process, exonucleolytic"	0.80724	1
GO:0000303	response to superoxide	0.1726	1
GO:0000305	response to oxygen radical	0.1726	1
GO:0000375	"RNA splicing, via transesterification reactions"	1	1
GO:0000377	"RNA splicing, via transesterification reactions with bulged adenosine as nucleophile"	1	1
GO:0000380	"alternative mRNA splicing, via spliceosome"	1	1
GO:0000394	"RNA splicing, via endonucleolytic cleavage and ligation"	0.86913	1
GO:0000459	exonucleolytic trimming involved in rRNA processing	0.76598	1
GO:0000460	maturation of 5.8S rRNA	0.98291	1
GO:0000466	"maturation of 5.8S rRNA from tricistronic rRNA transcript (SSU-rRNA, 5.8S rRNA, LSU-rRNA)"	0.96941	1
GO:0000491	small nucleolar ribonucleoprotein complex assembly	0.63807	1
GO:0000578	embryonic axis specification	1	1
GO:0000725	recombinational repair	0.62755	1
GO:0000741	karyogamy	0.76598	1
GO:0000768	syncytium formation by plasma membrane fusion	0.99912	1
GO:0000819	sister chromatid segregation	0.64343	1
GO:0000910	cytokinesis	0.87472	1
GO:0000912	assembly of actomyosin apparatus involved in cytokinesis	0.98722	1
GO:0000959	mitochondrial RNA metabolic process	0.98907	1
GO:0000966	RNA 5'-end processing	0.92683	1
GO:0001101	response to acid chemical	0.86806	1
GO:0001173	DNA-templated transcriptional start site selection	0.90214	1
GO:0001174	transcriptional start site selection at RNA polymerase II promoter	0.90214	1
GO:0001505	regulation of neurotransmitter levels	0.99942	1
GO:0001508	action potential	0.76068	1
GO:0001510	RNA methylation	0.99188	1
GO:0001522	pseudouridine synthesis	0.87679	1
GO:0001539	cilium or flagellum-dependent cell motility	0.0005	1
GO:0001654	eye development	1	1
GO:0001655	urogenital system development	0.98825	1
GO:0001672	regulation of chromatin assembly or disassembly	0.72457	1
GO:0001703	gastrulation with mouth forming first	0.49615	1
GO:0001704	formation of primary germ layer	0.98443	1
GO:0001707	mesoderm formation	0.98048	1
GO:0001738	morphogenesis of a polarized epithelium	0.9999	1
GO:0001742	oenocyte differentiation	0.76068	1
GO:0001754	eye photoreceptor cell differentiation	1	1
GO:0001763	morphogenesis of a branching structure	0.99645	1
GO:0001775	cell activation	0.5429	1
GO:0001779	natural killer cell differentiation	0.80724	1
GO:0001885	endothelial cell development	0.825	1
GO:0001932	regulation of protein phosphorylation	1	1
GO:0001933	negative regulation of protein phosphorylation	0.99946	1
GO:0002066	columnar/cuboidal epithelial cell development	1	1
GO:0002067	glandular epithelial cell differentiation	0.63807	1
GO:0002082	regulation of oxidative phosphorylation	0.96941	1
GO:0002090	regulation of receptor internalization	0.37148	1
GO:0002097	tRNA wobble base modification	0.86906	1
GO:0002182	cytoplasmic translational elongation	0.86913	1
GO:0002183	cytoplasmic translational initiation	0.98722	1
GO:0002225	positive regulation of antimicrobial peptide production	0.98352	1
GO:0002237	response to molecule of bacterial origin	0.87679	1
GO:0002251	organ or tissue specific immune response	0.87679	1
GO:0002253	activation of immune response	0.56018	1
GO:0002263	cell activation involved in immune response	0.80724	1
GO:0002285	lymphocyte activation involved in immune response	0.80724	1
GO:0002323	natural killer cell activation involved in immune response	0.80724	1
GO:0002325	natural killer cell differentiation involved in immune response	0.80724	1
GO:0002366	leukocyte activation involved in immune response	0.80724	1
GO:0002376	immune system process	0.99937	1
GO:0002440	production of molecular mediator of immune response	0.96402	1
GO:0002520	immune system development	0.99999	1
GO:0002521	leukocyte differentiation	0.80724	1
GO:0002683	negative regulation of immune system process	0.9912	1
GO:0002684	positive regulation of immune system process	0.87245	1
GO:0002694	regulation of leukocyte activation	0.80724	1
GO:0002695	negative regulation of leukocyte activation	0.80724	1
GO:0002697	regulation of immune effector process	0.99682	1
GO:0002698	negative regulation of immune effector process	0.78125	1
GO:0002699	positive regulation of immune effector process	0.98352	1
GO:0002700	regulation of production of molecular mediator of immune response	0.98138	1
GO:0002701	negative regulation of production of molecular mediator of immune response	0.70466	1
GO:0002702	positive regulation of production of molecular mediator of immune response	0.98352	1
GO:0002759	regulation of antimicrobial humoral response	0.98885	1
GO:0002760	positive regulation of antimicrobial humoral response	0.98352	1
GO:0002777	antimicrobial peptide biosynthetic process	0.99013	1
GO:0002778	antibacterial peptide production	0.97561	1
GO:0002780	antibacterial peptide biosynthetic process	0.97561	1
GO:0002781	antifungal peptide production	0.35749	1
GO:0002784	regulation of antimicrobial peptide production	0.978	1
GO:0002786	regulation of antibacterial peptide production	0.97561	1
GO:0002788	regulation of antifungal peptide production	0.35749	1
GO:0002790	peptide secretion	0.99963	1
GO:0002791	regulation of peptide secretion	0.97643	1
GO:0002792	negative regulation of peptide secretion	0.95909	1
GO:0002793	positive regulation of peptide secretion	0.9622	1
GO:0002803	positive regulation of antibacterial peptide production	0.9531	1
GO:0002805	regulation of antimicrobial peptide biosynthetic process	0.99013	1
GO:0002807	positive regulation of antimicrobial peptide biosynthetic process	0.98048	1
GO:0002808	regulation of antibacterial peptide biosynthetic process	0.97561	1
GO:0002831	regulation of response to biotic stimulus	0.99268	1
GO:0002832	negative regulation of response to biotic stimulus	0.92181	1
GO:0002833	positive regulation of response to biotic stimulus	0.93531	1
GO:0002920	regulation of humoral immune response	0.98613	1
GO:0002921	negative regulation of humoral immune response	0.90211	1
GO:0003002	regionalization	1	1
GO:0003006	developmental process involved in reproduction	1	1
GO:0003013	circulatory system process	0.64657	1
GO:0003156	regulation of animal organ formation	0.92683	1
GO:0003158	endothelium development	0.825	1
GO:0003381	epithelial cell morphogenesis involved in gastrulation	0.95909	1
GO:0005976	polysaccharide metabolic process	0.99978	1
GO:0005977	glycogen metabolic process	0.99978	1
GO:0005996	monosaccharide metabolic process	0.39026	1
GO:0006022	aminoglycan metabolic process	0.00406	1
GO:0006023	aminoglycan biosynthetic process	0.78125	1
GO:0006026	aminoglycan catabolic process	0.1345	1
GO:0006029	proteoglycan metabolic process	0.44206	1
GO:0006031	chitin biosynthetic process	0.86913	1
GO:0006034	cuticle chitin metabolic process	0.86913	1
GO:0006040	amino sugar metabolic process	0.003	1
GO:0006066	alcohol metabolic process	0.7304	1
GO:0006073	cellular glucan metabolic process	0.99978	1
GO:0006112	energy reserve metabolic process	0.99978	1
GO:0006119	oxidative phosphorylation	0.99301	1
GO:0006152	purine nucleoside catabolic process	0.03556	1
GO:0006163	purine nucleotide metabolic process	0.40008	1
GO:0006164	purine nucleotide biosynthetic process	0.96514	1
GO:0006165	nucleoside diphosphate phosphorylation	0.49615	1
GO:0006206	pyrimidine nucleobase metabolic process	0.48055	1
GO:0006220	pyrimidine nucleotide metabolic process	0.90211	1
GO:0006259	DNA metabolic process	0.24352	1
GO:0006277	DNA amplification	0.99466	1
GO:0006301	postreplication repair	0.35749	1
GO:0006308	DNA catabolic process	0.01054	1
GO:0006310	DNA recombination	0.3895	1
GO:0006323	DNA packaging	0.88567	1
GO:0006346	DNA methylation-dependent heterochromatin assembly	0.24777	1
GO:0006356	regulation of transcription by RNA polymerase I	0.94529	1
GO:0006401	RNA catabolic process	0.99845	1
GO:0006402	mRNA catabolic process	0.99777	1
GO:0006405	RNA export from nucleus	0.91141	1
GO:0006448	regulation of translational elongation	0.90214	1
GO:0006458	'de novo' protein folding	0.9122	1
GO:0006473	protein acetylation	0.99994	1
GO:0006475	internal protein amino acid acetylation	1	1
GO:0006476	protein deacetylation	0.98291	1
GO:0006482	protein demethylation	0.92683	1
GO:0006490	oligosaccharide-lipid intermediate biosynthetic process	0.94529	1
GO:0006497	protein lipidation	0.92988	1
GO:0006505	GPI anchor metabolic process	0.95378	1
GO:0006515	protein quality control for misfolded or incompletely synthesized proteins	0.80724	1
GO:0006555	methionine metabolic process	0.76068	1
GO:0006558	L-phenylalanine metabolic process	0.1726	1
GO:0006576	cellular biogenic amine metabolic process	0.40159	1
GO:0006577	amino-acid betaine metabolic process	0.24777	1
GO:0006586	indolalkylamine metabolic process	0.47092	1
GO:0006595	polyamine metabolic process	0.48055	1
GO:0006598	polyamine catabolic process	0.37148	1
GO:0006605	protein targeting	0.97825	1
GO:0006613	cotranslational protein targeting to membrane	0.96941	1
GO:0006614	SRP-dependent cotranslational protein targeting to membrane	0.96941	1
GO:0006625	protein targeting to peroxisome	0.90214	1
GO:0006638	neutral lipid metabolic process	0.99726	1
GO:0006639	acylglycerol metabolic process	0.99726	1
GO:0006643	membrane lipid metabolic process	0.55779	1
GO:0006664	glycolipid metabolic process	0.91416	1
GO:0006665	sphingolipid metabolic process	0.12091	1
GO:0006677	glycosylceramide metabolic process	0.1726	1
GO:0006687	glycosphingolipid metabolic process	0.48587	1
GO:0006714	sesquiterpenoid metabolic process	0.24777	1
GO:0006720	isoprenoid metabolic process	0.18676	1
GO:0006725	cellular aromatic compound metabolic process	1	1
GO:0006726	eye pigment biosynthetic process	0.14825	1
GO:0006732	coenzyme metabolic process	0.22511	1
GO:0006733	oxidoreduction coenzyme metabolic process	0.14348	1
GO:0006734	NADH metabolic process	0.92683	1
GO:0006743	ubiquinone metabolic process	0.35749	1
GO:0006753	nucleoside phosphate metabolic process	0.12715	1
GO:0006754	ATP biosynthetic process	0.88952	1
GO:0006757	ATP generation from ADP	0.32346	1
GO:0006760	folic acid-containing compound metabolic process	0.84554	1
GO:0006766	vitamin metabolic process	0.42257	1
GO:0006778	porphyrin-containing compound metabolic process	0.16173	1
GO:0006779	porphyrin-containing compound biosynthetic process	0.29223	1
GO:0006793	phosphorus metabolic process	1	1
GO:0006810	transport	1	1
GO:0006817	phosphate ion transport	0.93883	1
GO:0006820	anion transport	0.7065	1
GO:0006829	zinc ion transport	0.84554	1
GO:0006835	dicarboxylic acid transport	0.9122	1
GO:0006842	tricarboxylic acid transport	0.37148	1
GO:0006848	pyruvate transport	0.86913	1
GO:0006873	cellular ion homeostasis	0.94261	1
GO:0006875	cellular metal ion homeostasis	0.96667	1
GO:0006885	regulation of pH	0.53908	1
GO:0006892	post-Golgi vesicle-mediated transport	0.99766	1
GO:0006900	vesicle budding from membrane	0.98722	1
GO:0006903	vesicle targeting	0.94529	1
GO:0006906	vesicle fusion	0.95199	1
GO:0006913	nucleocytoplasmic transport	0.98383	1
GO:0006921	cellular component disassembly involved in execution phase of apoptosis	0.00174	1
GO:0006928	movement of cell or subcellular component	0.99999	1
GO:0006935	chemotaxis	1	1
GO:0006949	syncytium formation	0.99912	1
GO:0006950	response to stress	0.99997	1
GO:0006970	response to osmotic stress	0.96941	1
GO:0006986	response to unfolded protein	0.84772	1
GO:0007028	cytoplasm organization	0.99916	1
GO:0007031	peroxisome organization	0.9704	1
GO:0007033	vacuole organization	0.99064	1
GO:0007034	vacuolar transport	0.99768	1
GO:0007043	cell-cell junction assembly	0.99849	1
GO:0007049	cell cycle	0.99969	1
GO:0007091	metaphase/anaphase transition of mitotic cell cycle	0.77622	1
GO:0007093	mitotic cell cycle checkpoint	0.60362	1
GO:0007127	meiosis I	0.01892	1
GO:0007135	meiosis II	0.08041	1
GO:0007154	cell communication	1	1
GO:0007163	establishment or maintenance of cell polarity	1	1
GO:0007164	establishment of tissue polarity	0.99923	1
GO:0007167	enzyme linked receptor protein signaling pathway	1	1
GO:0007173	epidermal growth factor receptor signaling pathway	0.99983	1
GO:0007178	transmembrane receptor protein serine/threonine kinase signaling pathway	0.99228	1
GO:0007259	receptor signaling pathway via JAK-STAT	0.95696	1
GO:0007276	gamete generation	1	1
GO:0007292	female gamete generation	1	1
GO:0007308	oocyte construction	0.99999	1
GO:0007309	oocyte axis specification	0.99999	1
GO:0007314	oocyte anterior/posterior axis specification	0.9999	1
GO:0007316	pole plasm RNA localization	0.9993	1
GO:0007351	tripartite regional subdivision	0.99999	1
GO:0007354	"zygotic determination of anterior/posterior axis, embryo"	0.99286	1
GO:0007365	periodic partitioning	0.99726	1
GO:0007368	determination of left/right symmetry	0.94529	1
GO:0007389	pattern specification process	1	1
GO:0007392	initiation of dorsal closure	0.99045	1
GO:0007439	ectodermal digestive tract development	0.90214	1
GO:0007442	hindgut morphogenesis	0.99945	1
GO:0007448	"anterior/posterior pattern specification, imaginal disc"	0.96218	1
GO:0007449	"proximal/distal pattern formation, imaginal disc"	0.97686	1
GO:0007450	"dorsal/ventral pattern formation, imaginal disc"	0.99768	1
GO:0007465	R7 cell fate commitment	0.99961	1
GO:0007472	wing disc morphogenesis	1	1
GO:0007478	leg disc morphogenesis	0.99708	1
GO:0007483	genital disc morphogenesis	0.9622	1
GO:0007484	imaginal disc-derived genitalia development	0.99152	1
GO:0007485	imaginal disc-derived male genitalia development	0.98195	1
GO:0007492	endoderm development	0.56018	1
GO:0007522	visceral muscle development	0.97713	1
GO:0007530	sex determination	0.99961	1
GO:0007549	dosage compensation	0.97686	1
GO:0007553	regulation of ecdysteroid metabolic process	0.825	1
GO:0007554	regulation of ecdysteroid biosynthetic process	0.76598	1
GO:0007560	imaginal disc morphogenesis	1	1
GO:0007562	eclosion	0.90211	1
GO:0007564	regulation of chitin-based cuticle tanning	0.80724	1
GO:0007593	chitin-based cuticle sclerotization	0.90211	1
GO:0007600	sensory perception	0.83636	1
GO:0007611	learning or memory	0.99999	1
GO:0007618	mating	0.32124	1
GO:0007626	locomotory behavior	0.97806	1
GO:0007635	chemosensory behavior	0.99551	1
GO:0008015	blood circulation	0.36652	1
GO:0008033	tRNA processing	0.99921	1
GO:0008037	cell recognition	0.99852	1
GO:0008038	neuron recognition	0.99795	1
GO:0008052	sensory organ boundary specification	0.99702	1
GO:0008055	ocellus pigment biosynthetic process	0.19488	1
GO:0008064	regulation of actin polymerization or depolymerization	0.99874	1
GO:0008078	mesodermal cell migration	0.9704	1
GO:0008088	axo-dendritic transport	0.99999	1
GO:0008150	biological_process	1	1
GO:0008152	metabolic process	1	1
GO:0008156	negative regulation of DNA replication	0.92249	1
GO:0008213	protein alkylation	0.99844	1
GO:0008214	protein dealkylation	0.92683	1
GO:0008215	spermine metabolic process	0.56018	1
GO:0008277	regulation of G protein-coupled receptor signaling pathway	0.79325	1
GO:0008348	negative regulation of antimicrobial humoral response	0.80724	1
GO:0008363	larval chitin-based cuticle development	0.98595	1
GO:0008380	RNA splicing	1	1
GO:0008589	regulation of smoothened signaling pathway	0.99987	1
GO:0008592	regulation of Toll signaling pathway	0.84709	1
GO:0009057	macromolecule catabolic process	0.99984	1
GO:0009059	macromolecule biosynthetic process	1	1
GO:0009062	fatty acid catabolic process	0.95957	1
GO:0009063	cellular amino acid catabolic process	0.62755	1
GO:0009064	glutamine family amino acid metabolic process	0.97112	1
GO:0009066	aspartate family amino acid metabolic process	0.58704	1
GO:0009069	serine family amino acid metabolic process	0.08239	1
GO:0009072	aromatic amino acid family metabolic process	0.1345	1
GO:0009081	branched-chain amino acid metabolic process	0.63807	1
GO:0009086	methionine biosynthetic process	0.76068	1
GO:0009100	glycoprotein metabolic process	0.86278	1
GO:0009101	glycoprotein biosynthetic process	0.98454	1
GO:0009112	nucleobase metabolic process	0.58704	1
GO:0009117	nucleotide metabolic process	0.13397	1
GO:0009119	ribonucleoside metabolic process	0.07769	1
GO:0009123	nucleoside monophosphate metabolic process	0.16697	1
GO:0009124	nucleoside monophosphate biosynthetic process	0.84112	1
GO:0009125	nucleoside monophosphate catabolic process	0.00101	1
GO:0009126	purine nucleoside monophosphate metabolic process	0.21104	1
GO:0009127	purine nucleoside monophosphate biosynthetic process	0.92683	1
GO:0009129	pyrimidine nucleoside monophosphate metabolic process	0.47092	1
GO:0009132	nucleoside diphosphate metabolic process	0.41693	1
GO:0009135	purine nucleoside diphosphate metabolic process	0.22119	1
GO:0009141	nucleoside triphosphate metabolic process	0.81585	1
GO:0009145	purine nucleoside triphosphate biosynthetic process	0.94768	1
GO:0009150	purine ribonucleotide metabolic process	0.35932	1
GO:0009156	ribonucleoside monophosphate biosynthetic process	0.98291	1
GO:0009161	ribonucleoside monophosphate metabolic process	0.33985	1
GO:0009163	nucleoside biosynthetic process	0.11511	1
GO:0009164	nucleoside catabolic process	0.01079	1
GO:0009165	nucleotide biosynthetic process	0.60234	1
GO:0009167	purine ribonucleoside monophosphate metabolic process	0.21104	1
GO:0009179	purine ribonucleoside diphosphate metabolic process	0.22119	1
GO:0009185	ribonucleoside diphosphate metabolic process	0.22119	1
GO:0009187	cyclic nucleotide metabolic process	0.2814	1
GO:0009199	ribonucleoside triphosphate metabolic process	0.95696	1
GO:0009201	ribonucleoside triphosphate biosynthetic process	0.95696	1
GO:0009205	purine ribonucleoside triphosphate metabolic process	0.94768	1
GO:0009206	purine ribonucleoside triphosphate biosynthetic process	0.94768	1
GO:0009225	nucleotide-sugar metabolic process	0.65433	1
GO:0009247	glycolipid biosynthetic process	0.97623	1
GO:0009250	glucan biosynthetic process	0.86913	1
GO:0009259	ribonucleotide metabolic process	0.49659	1
GO:0009260	ribonucleotide biosynthetic process	0.96966	1
GO:0009261	ribonucleotide catabolic process	0.07237	1
GO:0009262	deoxyribonucleotide metabolic process	0.02819	1
GO:0009308	amine metabolic process	0.2578	1
GO:0009309	amine biosynthetic process	0.92683	1
GO:0009310	amine catabolic process	0.08041	1
GO:0009407	toxin catabolic process	0.1726	1
GO:0009410	response to xenobiotic stimulus	0.12464	1
GO:0009451	RNA modification	0.99951	1
GO:0009453	energy taxis	0.89256	1
GO:0009581	detection of external stimulus	0.04501	1
GO:0009582	detection of abiotic stimulus	0.04501	1
GO:0009583	detection of light stimulus	0.05184	1
GO:0009584	detection of visible light	0.53697	1
GO:0009589	detection of UV	0.00481	1
GO:0009605	response to external stimulus	1	1
GO:0009607	response to biotic stimulus	0.96319	1
GO:0009615	response to virus	0.97026	1
GO:0009628	response to abiotic stimulus	0.98719	1
GO:0009629	response to gravity	0.98195	1
GO:0009712	catechol-containing compound metabolic process	0.00785	1
GO:0009713	catechol-containing compound biosynthetic process	0.37148	1
GO:0009719	response to endogenous stimulus	0.99994	1
GO:0009725	response to hormone	0.99904	1
GO:0009791	post-embryonic development	1	1
GO:0009794	"regulation of mitotic cell cycle, embryonic"	0.98291	1
GO:0009798	axis specification	1	1
GO:0009799	specification of symmetry	0.84112	1
GO:0009886	post-embryonic animal morphogenesis	1	1
GO:0009889	regulation of biosynthetic process	1	1
GO:0009890	negative regulation of biosynthetic process	1	1
GO:0009891	positive regulation of biosynthetic process	1	1
GO:0009892	negative regulation of metabolic process	1	1
GO:0009893	positive regulation of metabolic process	1	1
GO:0009894	regulation of catabolic process	1	1
GO:0009895	negative regulation of catabolic process	0.97623	1
GO:0009896	positive regulation of catabolic process	0.99975	1
GO:0009914	hormone transport	0.92249	1
GO:0009948	anterior/posterior axis specification	1	1
GO:0009954	proximal/distal pattern formation	0.99343	1
GO:0009987	cellular process	1	1
GO:0009991	response to extracellular stimulus	0.99992	1
GO:0009994	oocyte differentiation	1	1
GO:0010160	formation of animal organ boundary	0.93289	1
GO:0010165	response to X-ray	0.80724	1
GO:0010166	wax metabolic process	0.02832	1
GO:0010243	response to organonitrogen compound	0.94531	1
GO:0010256	endomembrane system organization	0.99996	1
GO:0010257	NADH dehydrogenase complex assembly	0.90211	1
GO:0010324	membrane invagination	0.72457	1
GO:0010332	response to gamma radiation	0.65433	1
GO:0010453	regulation of cell fate commitment	0.99937	1
GO:0010454	negative regulation of cell fate commitment	0.93883	1
GO:0010458	exit from mitosis	0.96941	1
GO:0010467	gene expression	1	1
GO:0010498	proteasomal protein catabolic process	0.99697	1
GO:0010528	regulation of transposition	0.86906	1
GO:0010556	regulation of macromolecule biosynthetic process	1	1
GO:0010557	positive regulation of macromolecule biosynthetic process	1	1
GO:0010558	negative regulation of macromolecule biosynthetic process	1	1
GO:0010562	positive regulation of phosphorus metabolic process	0.99999	1
GO:0010563	negative regulation of phosphorus metabolic process	0.99224	1
GO:0010564	regulation of cell cycle process	0.97844	1
GO:0010565	regulation of cellular ketone metabolic process	0.94529	1
GO:0010566	regulation of ketone biosynthetic process	0.76598	1
GO:0010605	negative regulation of macromolecule metabolic process	1	1
GO:0010608	posttranscriptional regulation of gene expression	0.99531	1
GO:0010623	programmed cell death involved in cell development	0.9993	1
GO:0010631	epithelial cell migration	1	1
GO:0010632	regulation of epithelial cell migration	0.99188	1
GO:0010634	positive regulation of epithelial cell migration	0.9938	1
GO:0010638	positive regulation of organelle organization	0.99799	1
GO:0010646	regulation of cell communication	1	1
GO:0010669	epithelial structure maintenance	0.99777	1
GO:0010675	regulation of cellular carbohydrate metabolic process	0.93883	1
GO:0010721	negative regulation of cell development	0.99921	1
GO:0010769	regulation of cell morphogenesis involved in differentiation	0.9998	1
GO:0010771	negative regulation of cell morphogenesis involved in differentiation	0.92683	1
GO:0010821	regulation of mitochondrion organization	0.92852	1
GO:0010822	positive regulation of mitochondrion organization	0.94529	1
GO:0010824	regulation of centrosome duplication	0.56018	1
GO:0010830	regulation of myotube differentiation	0.90214	1
GO:0010847	regulation of chromatin assembly	0.59353	1
GO:0010876	lipid localization	0.57858	1
GO:0010893	positive regulation of steroid biosynthetic process	0.76598	1
GO:0010896	regulation of triglyceride catabolic process	0.92683	1
GO:0010921	regulation of phosphatase activity	0.11511	1
GO:0010941	regulation of cell death	0.99981	1
GO:0010950	positive regulation of endopeptidase activity	0.32346	1
GO:0010952	positive regulation of peptidase activity	0.41	1
GO:0010965	regulation of mitotic sister chromatid separation	0.77622	1
GO:0010970	transport along microtubule	0.99407	1
GO:0010972	negative regulation of G2/M transition of mitotic cell cycle	0.5429	1
GO:0010976	positive regulation of neuron projection development	0.99983	1
GO:0010977	negative regulation of neuron projection development	0.98291	1
GO:0012501	programmed cell death	0.99986	1
GO:0012502	induction of programmed cell death	0.87679	1
GO:0014041	regulation of neuron maturation	0.97713	1
GO:0014042	positive regulation of neuron maturation	0.94529	1
GO:0014065	phosphatidylinositol 3-kinase signaling	0.95185	1
GO:0014074	response to purine-containing compound	0.21104	1
GO:0014706	striated muscle tissue development	0.93661	1
GO:0015698	inorganic anion transport	0.66105	1
GO:0015744	succinate transport	0.92683	1
GO:0015748	organophosphate ester transport	0.99152	1
GO:0015780	nucleotide-sugar transmembrane transport	0.825	1
GO:0015849	organic acid transport	0.53417	1
GO:0015850	organic hydroxy compound transport	0.58704	1
GO:0015858	nucleoside transport	0.37148	1
GO:0015909	long-chain fatty acid transport	0.07237	1
GO:0015914	phospholipid transport	0.99286	1
GO:0015919	peroxisomal membrane transport	0.92683	1
GO:0015931	nucleobase-containing compound transport	0.94343	1
GO:0015936	coenzyme A metabolic process	0.24777	1
GO:0015980	energy derivation by oxidation of organic compounds	0.9909	1
GO:0015985	"energy coupled proton transport, down electrochemical gradient"	0.81429	1
GO:0016032	viral process	0.95909	1
GO:0016043	cellular component organization	1	1
GO:0016048	detection of temperature stimulus	0.1726	1
GO:0016049	cell growth	0.99991	1
GO:0016050	vesicle organization	0.99925	1
GO:0016051	carbohydrate biosynthetic process	0.98758	1
GO:0016052	carbohydrate catabolic process	0.91712	1
GO:0016053	organic acid biosynthetic process	0.12943	1
GO:0016054	organic acid catabolic process	0.8031	1
GO:0016055	Wnt signaling pathway	0.99983	1
GO:0016072	rRNA metabolic process	0.99398	1
GO:0016074	snoRNA metabolic process	0.84554	1
GO:0016106	sesquiterpenoid biosynthetic process	0.37148	1
GO:0016180	snRNA processing	0.99152	1
GO:0016198	axon choice point recognition	0.99833	1
GO:0016236	macroautophagy	0.9986	1
GO:0016241	regulation of macroautophagy	0.98759	1
GO:0016266	O-glycan processing	0.87679	1
GO:0016331	morphogenesis of embryonic epithelium	0.99997	1
GO:0016333	morphogenesis of follicular epithelium	0.99999	1
GO:0016458	gene silencing	0.99382	1
GO:0016482	cytosolic transport	0.99987	1
GO:0016545	"male courtship behavior, veined wing vibration"	0.35749	1
GO:0016556	mRNA modification	0.96941	1
GO:0016569	covalent chromatin modification	0.99999	1
GO:0016577	histone demethylation	0.90214	1
GO:0017001	antibiotic catabolic process	0.67368	1
GO:0017004	cytochrome complex assembly	0.39102	1
GO:0017062	respiratory chain complex III assembly	0.47092	1
GO:0017182	peptidyl-diphthamide metabolic process	0.86913	1
GO:0018022	peptidyl-lysine methylation	0.99987	1
GO:0018108	peptidyl-tyrosine phosphorylation	0.94201	1
GO:0018195	peptidyl-arginine modification	0.55117	1
GO:0018196	peptidyl-asparagine modification	0.56018	1
GO:0018202	peptidyl-histidine modification	0.90214	1
GO:0018206	peptidyl-methionine modification	0.55117	1
GO:0018210	peptidyl-threonine modification	0.99013	1
GO:0018212	peptidyl-tyrosine modification	0.9531	1
GO:0018216	peptidyl-arginine methylation	0.48055	1
GO:0018231	peptidyl-S-diacylglycerol-L-cysteine biosynthetic process from peptidyl-cysteine	0.67368	1
GO:0018393	internal peptidyl-lysine acetylation	1	1
GO:0018394	peptidyl-lysine acetylation	1	1
GO:0018904	ether metabolic process	0.40502	1
GO:0018958	phenol-containing compound metabolic process	0.59305	1
GO:0019058	viral life cycle	0.94529	1
GO:0019094	pole plasm mRNA localization	0.9993	1
GO:0019098	reproductive behavior	0.60116	1
GO:0019218	regulation of steroid metabolic process	0.825	1
GO:0019219	regulation of nucleobase-containing compound metabolic process	1	1
GO:0019220	regulation of phosphate metabolic process	1	1
GO:0019222	regulation of metabolic process	1	1
GO:0019228	neuronal action potential	0.56018	1
GO:0019318	hexose metabolic process	0.24403	1
GO:0019319	hexose biosynthetic process	0.76068	1
GO:0019320	hexose catabolic process	0.94529	1
GO:0019362	pyridine nucleotide metabolic process	0.1726	1
GO:0019363	pyridine nucleotide biosynthetic process	0.1726	1
GO:0019368	"fatty acid elongation, unsaturated fatty acid"	0.013	1
GO:0019377	glycolipid catabolic process	0.10561	1
GO:0019388	galactose catabolic process	0.90214	1
GO:0019395	fatty acid oxidation	0.87376	1
GO:0019400	alditol metabolic process	0.70466	1
GO:0019511	peptidyl-proline hydroxylation	9.30E-05	1
GO:0019637	organophosphate metabolic process	0.38557	1
GO:0019646	aerobic electron transport chain	0.84554	1
GO:0019692	deoxyribose phosphate metabolic process	0.10561	1
GO:0019693	ribose phosphate metabolic process	0.55492	1
GO:0019725	cellular homeostasis	0.96504	1
GO:0019732	antifungal humoral response	0.42257	1
GO:0019748	secondary metabolic process	0.33328	1
GO:0019751	polyol metabolic process	0.46425	1
GO:0019827	stem cell population maintenance	0.99999	1
GO:0019856	pyrimidine nucleobase biosynthetic process	0.24777	1
GO:0019932	second-messenger-mediated signaling	0.23365	1
GO:0019933	cAMP-mediated signaling	0.1983	1
GO:0019935	cyclic-nucleotide-mediated signaling	0.38577	1
GO:0019941	modification-dependent protein catabolic process	0.99974	1
GO:0019953	sexual reproduction	1	1
GO:0021953	central nervous system neuron differentiation	0.86913	1
GO:0021954	central nervous system neuron development	0.825	1
GO:0022008	neurogenesis	1	1
GO:0022400	regulation of rhodopsin mediated signaling pathway	0.60247	1
GO:0022402	cell cycle process	0.96166	1
GO:0022406	membrane docking	0.98082	1
GO:0022410	circadian sleep/wake cycle process	0.68795	1
GO:0022412	cellular process involved in reproduction in multicellular organism	1	1
GO:0022414	reproductive process	0.99999	1
GO:0022604	regulation of cell morphogenesis	0.99996	1
GO:0022610	biological adhesion	0.71633	1
GO:0022611	dormancy process	0.63807	1
GO:0022612	gland morphogenesis	0.99829	1
GO:0022613	ribonucleoprotein complex biogenesis	0.9998	1
GO:0022616	DNA strand elongation	0.48587	1
GO:0022898	regulation of transmembrane transporter activity	0.9622	1
GO:0022904	respiratory electron transport chain	0.99525	1
GO:0023051	regulation of signaling	1	1
GO:0023061	signal release	0.99999	1
GO:0030001	metal ion transport	0.81346	1
GO:0030003	cellular cation homeostasis	0.93635	1
GO:0030004	cellular monovalent inorganic cation homeostasis	0.45757	1
GO:0030029	actin filament-based process	0.99999	1
GO:0030030	cell projection organization	1	1
GO:0030031	cell projection assembly	0.79914	1
GO:0030038	contractile actin filament bundle assembly	0.86913	1
GO:0030041	actin filament polymerization	0.99898	1
GO:0030048	actin filament-based movement	0.96469	1
GO:0030071	regulation of mitotic metaphase/anaphase transition	0.6718	1
GO:0030072	peptide hormone secretion	0.87679	1
GO:0030098	lymphocyte differentiation	0.80724	1
GO:0030101	natural killer cell activation	0.80724	1
GO:0030203	glycosaminoglycan metabolic process	0.64086	1
GO:0030204	chondroitin sulfate metabolic process	0.63807	1
GO:0030239	myofibril assembly	0.86595	1
GO:0030262	apoptotic nuclear changes	0.00174	1
GO:0030510	regulation of BMP signaling pathway	0.9339	1
GO:0030516	regulation of axon extension	0.98907	1
GO:0030518	intracellular steroid hormone receptor signaling pathway	0.97713	1
GO:0030534	adult behavior	0.99798	1
GO:0030537	larval behavior	0.73991	1
GO:0030539	male genitalia development	0.9704	1
GO:0030588	pseudocleavage	0.94529	1
GO:0030703	eggshell formation	0.95276	1
GO:0030705	cytoskeleton-dependent intracellular transport	0.99583	1
GO:0030730	sequestering of triglyceride	0.92683	1
GO:0030832	regulation of actin filament length	0.99874	1
GO:0030833	regulation of actin filament polymerization	0.99713	1
GO:0030856	regulation of epithelial cell differentiation	0.97815	1
GO:0030859	polarized epithelial cell differentiation	0.92683	1
GO:0030865	cortical cytoskeleton organization	1	1
GO:0030952	establishment or maintenance of cytoskeleton polarity	0.99912	1
GO:0031033	myosin filament organization	0.98291	1
GO:0031050	dsRNA processing	0.98907	1
GO:0031056	regulation of histone modification	0.99909	1
GO:0031058	positive regulation of histone modification	0.99466	1
GO:0031060	regulation of histone methylation	0.98595	1
GO:0031099	regeneration	0.62306	1
GO:0031102	neuron projection regeneration	0.90211	1
GO:0031109	microtubule polymerization or depolymerization	0.22499	1
GO:0031112	positive regulation of microtubule polymerization or depolymerization	0.825	1
GO:0031114	regulation of microtubule depolymerization	0.87679	1
GO:0031124	mRNA 3'-end processing	0.99467	1
GO:0031125	rRNA 3'-end processing	0.825	1
GO:0031126	snoRNA 3'-end processing	0.80724	1
GO:0031163	metallo-sulfur cluster assembly	0.98722	1
GO:0031167	rRNA methylation	0.98291	1
GO:0031325	positive regulation of cellular metabolic process	1	1
GO:0031326	regulation of cellular biosynthetic process	1	1
GO:0031327	negative regulation of cellular biosynthetic process	1	1
GO:0031329	regulation of cellular catabolic process	0.99999	1
GO:0031330	negative regulation of cellular catabolic process	0.98786	1
GO:0031333	negative regulation of protein-containing complex assembly	0.76959	1
GO:0031334	positive regulation of protein-containing complex assembly	0.95809	1
GO:0031345	negative regulation of cell projection organization	0.99466	1
GO:0031346	positive regulation of cell projection organization	0.99999	1
GO:0031347	regulation of defense response	0.95939	1
GO:0031348	negative regulation of defense response	0.89455	1
GO:0031349	positive regulation of defense response	0.74013	1
GO:0031399	regulation of protein modification process	1	1
GO:0031400	negative regulation of protein modification process	0.99994	1
GO:0031401	positive regulation of protein modification process	1	1
GO:0031497	chromatin assembly	0.98227	1
GO:0031503	protein-containing complex localization	0.66649	1
GO:0031507	heterochromatin assembly	0.80485	1
GO:0031570	DNA integrity checkpoint	0.57503	1
GO:0031572	G2 DNA damage checkpoint	0.3265	1
GO:0031577	spindle checkpoint	0.48587	1
GO:0031589	cell-substrate adhesion	0.6846	1
GO:0031669	cellular response to nutrient levels	0.99999	1
GO:0031929	TOR signaling	0.99982	1
GO:0032007	negative regulation of TOR signaling	0.99833	1
GO:0032011	ARF protein signal transduction	0.90214	1
GO:0032103	positive regulation of response to external stimulus	0.99176	1
GO:0032196	transposition	0.74371	1
GO:0032200	telomere organization	0.94464	1
GO:0032231	regulation of actin filament bundle assembly	0.76068	1
GO:0032239	regulation of nucleobase-containing compound transport	0.90214	1
GO:0032259	methylation	0.99993	1
GO:0032268	regulation of cellular protein metabolic process	1	1
GO:0032269	negative regulation of cellular protein metabolic process	0.99738	1
GO:0032270	positive regulation of cellular protein metabolic process	1	1
GO:0032271	regulation of protein polymerization	0.99216	1
GO:0032273	positive regulation of protein polymerization	0.98199	1
GO:0032309	icosanoid secretion	0.03863	1
GO:0032350	regulation of hormone metabolic process	0.84554	1
GO:0032352	positive regulation of hormone metabolic process	0.76598	1
GO:0032365	intracellular lipid transport	0.2288	1
GO:0032366	intracellular sterol transport	0.11655	1
GO:0032386	regulation of intracellular transport	0.99572	1
GO:0032387	negative regulation of intracellular transport	0.96941	1
GO:0032388	positive regulation of intracellular transport	0.9622	1
GO:0032409	regulation of transporter activity	0.9622	1
GO:0032410	negative regulation of transporter activity	0.86913	1
GO:0032411	positive regulation of transporter activity	0.92683	1
GO:0032412	regulation of ion transmembrane transporter activity	0.9622	1
GO:0032506	cytokinetic process	0.9938	1
GO:0032814	regulation of natural killer cell activation	0.80724	1
GO:0032815	negative regulation of natural killer cell activation	0.80724	1
GO:0032823	regulation of natural killer cell differentiation	0.80724	1
GO:0032824	negative regulation of natural killer cell differentiation	0.80724	1
GO:0032826	regulation of natural killer cell differentiation involved in immune response	0.80724	1
GO:0032868	response to insulin	0.99407	1
GO:0032872	regulation of stress-activated MAPK cascade	0.99984	1
GO:0032874	positive regulation of stress-activated MAPK cascade	0.99978	1
GO:0032875	regulation of DNA endoreduplication	0.90214	1
GO:0032879	regulation of localization	1	1
GO:0032881	regulation of polysaccharide metabolic process	0.94529	1
GO:0032886	regulation of microtubule-based process	0.47363	1
GO:0032940	secretion by cell	1	1
GO:0032956	regulation of actin cytoskeleton organization	0.99984	1
GO:0032978	protein insertion into membrane from inner side	0.1726	1
GO:0032989	cellular component morphogenesis	1	1
GO:0032990	cell part morphogenesis	1	1
GO:0033013	tetrapyrrole metabolic process	0.26434	1
GO:0033014	tetrapyrrole biosynthetic process	0.29223	1
GO:0033036	macromolecule localization	1	1
GO:0033044	regulation of chromosome organization	0.99651	1
GO:0033045	regulation of sister chromatid segregation	0.81585	1
GO:0033046	negative regulation of sister chromatid segregation	0.70143	1
GO:0033048	negative regulation of mitotic sister chromatid segregation	0.54613	1
GO:0033059	cellular pigmentation	0.84554	1
GO:0033060	ocellus pigmentation	0.19488	1
GO:0033157	regulation of intracellular protein transport	0.84772	1
GO:0033206	meiotic cytokinesis	0.75016	1
GO:0033260	nuclear DNA replication	0.4339	1
GO:0033301	cell cycle comprising mitosis without cytokinesis	0.76077	1
GO:0033559	unsaturated fatty acid metabolic process	0.29223	1
GO:0033619	membrane protein proteolysis	0.84554	1
GO:0033674	positive regulation of kinase activity	0.92331	1
GO:0033692	cellular polysaccharide biosynthetic process	0.92249	1
GO:0033750	ribosome localization	0.40502	1
GO:0033865	nucleoside bisphosphate metabolic process	0.14949	1
GO:0033866	nucleoside bisphosphate biosynthetic process	0.60247	1
GO:0033875	ribonucleoside bisphosphate metabolic process	0.14949	1
GO:0034032	purine nucleoside bisphosphate metabolic process	0.14949	1
GO:0034204	lipid translocation	0.97713	1
GO:0034249	negative regulation of cellular amide metabolic process	0.98885	1
GO:0034250	positive regulation of cellular amide metabolic process	0.99846	1
GO:0034285	response to disaccharide	0.60247	1
GO:0034311	diol metabolic process	0.07237	1
GO:0034329	cell junction assembly	1	1
GO:0034330	cell junction organization	1	1
GO:0034331	cell junction maintenance	0.99601	1
GO:0034332	adherens junction organization	0.99995	1
GO:0034401	chromatin organization involved in regulation of transcription	0.99924	1
GO:0034404	nucleobase-containing small molecule biosynthetic process	0.00295	1
GO:0034440	lipid oxidation	0.89165	1
GO:0034470	ncRNA processing	1	1
GO:0034471	ncRNA 5'-end processing	0.92683	1
GO:0034502	protein localization to chromosome	0.96941	1
GO:0034552	respiratory chain complex II assembly	0.37148	1
GO:0034637	cellular carbohydrate biosynthetic process	0.98595	1
GO:0034641	cellular nitrogen compound metabolic process	1	1
GO:0034643	"establishment of mitochondrion localization, microtubule-mediated"	0.98722	1
GO:0034644	cellular response to UV	0.08041	1
GO:0034645	cellular macromolecule biosynthetic process	1	1
GO:0034654	nucleobase-containing compound biosynthetic process	1	1
GO:0034655	nucleobase-containing compound catabolic process	0.27775	1
GO:0034656	nucleobase-containing small molecule catabolic process	0.01079	1
GO:0034660	ncRNA metabolic process	0.99992	1
GO:0034728	nucleosome organization	0.99649	1
GO:0034762	regulation of transmembrane transport	0.81429	1
GO:0034763	negative regulation of transmembrane transport	0.86913	1
GO:0034764	positive regulation of transmembrane transport	0.80724	1
GO:0034765	regulation of ion transmembrane transport	0.81429	1
GO:0034766	negative regulation of ion transmembrane transport	0.86913	1
GO:0034767	positive regulation of ion transmembrane transport	0.80724	1
GO:0035026	leading edge cell differentiation	0.76598	1
GO:0035039	male pronucleus assembly	0.96941	1
GO:0035041	sperm chromatin decondensation	0.95909	1
GO:0035078	induction of programmed cell death by ecdysone	0.87679	1
GO:0035081	induction of programmed cell death by hormones	0.87679	1
GO:0035089	establishment of apical/basal cell polarity	0.94529	1
GO:0035107	appendage morphogenesis	1	1
GO:0035112	genitalia morphogenesis	0.95185	1
GO:0035114	imaginal disc-derived appendage morphogenesis	1	1
GO:0035120	post-embryonic appendage morphogenesis	1	1
GO:0035126	post-embryonic genitalia morphogenesis	0.93883	1
GO:0035146	tube fusion	0.90211	1
GO:0035148	tube formation	0.99509	1
GO:0035150	regulation of tube size	0.99064	1
GO:0035153	"epithelial cell type specification, open tracheal system"	0.94529	1
GO:0035166	post-embryonic hemopoiesis	0.99338	1
GO:0035168	larval lymph gland hemocyte differentiation	0.98595	1
GO:0035195	gene silencing by miRNA	0.99893	1
GO:0035196	production of miRNAs involved in gene silencing by miRNA	0.99286	1
GO:0035213	clypeo-labral disc development	0.76598	1
GO:0035215	genital disc development	0.99188	1
GO:0035216	haltere disc development	0.96941	1
GO:0035218	leg disc development	0.99976	1
GO:0035221	genital disc pattern formation	0.56018	1
GO:0035223	leg disc pattern formation	0.99702	1
GO:0035247	peptidyl-arginine omega-N-methylation	0.70466	1
GO:0035264	multicellular organism growth	0.96483	1
GO:0035265	organ growth	0.99997	1
GO:0035268	protein mannosylation	0.87679	1
GO:0035272	exocrine system development	0.99532	1
GO:0035282	segmentation	1	1
GO:0035285	appendage segmentation	0.98195	1
GO:0035287	head segmentation	0.9122	1
GO:0035295	tube development	1	1
GO:0035303	regulation of dephosphorylation	0.33985	1
GO:0035304	regulation of protein dephosphorylation	0.54613	1
GO:0035305	negative regulation of dephosphorylation	0.42257	1
GO:0035315	hair cell differentiation	0.99956	1
GO:0035316	non-sensory hair organization	0.99956	1
GO:0035329	hippo signaling	0.99983	1
GO:0035330	regulation of hippo signaling	0.99893	1
GO:0035337	fatty-acyl-CoA metabolic process	0.10558	1
GO:0035383	thioester metabolic process	0.29491	1
GO:0035418	protein localization to synapse	0.95909	1
GO:0035592	establishment of protein localization to extracellular region	0.99992	1
GO:0035601	protein deacylation	0.99466	1
GO:0035637	multicellular organismal signaling	0.67368	1
GO:0035825	homologous recombination	0.05534	1
GO:0035966	response to topologically incorrect protein	0.87813	1
GO:0035967	cellular response to topologically incorrect protein	0.83893	1
GO:0036211	protein modification process	1	1
GO:0036270	response to diuretic	0.08041	1
GO:0036293	response to decreased oxygen levels	0.98227	1
GO:0036296	response to increased oxygen levels	0.80724	1
GO:0036314	response to sterol	0.96604	1
GO:0036315	cellular response to sterol	0.95185	1
GO:0036388	pre-replicative complex assembly	0.07237	1
GO:0036465	synaptic vesicle recycling	0.99997	1
GO:0036503	ERAD pathway	0.77622	1
GO:0038127	ERBB signaling pathway	0.99983	1
GO:0038202	TORC1 signaling	0.99956	1
GO:0040001	establishment of mitotic spindle localization	0.9993	1
GO:0040007	growth	1	1
GO:0040008	regulation of growth	1	1
GO:0040012	regulation of locomotion	0.99869	1
GO:0040017	positive regulation of locomotion	0.98613	1
GO:0040029	"regulation of gene expression, epigenetic"	0.99885	1
GO:0042063	gliogenesis	0.99467	1
GO:0042074	cell migration involved in gastrulation	0.93883	1
GO:0042133	neurotransmitter metabolic process	0.62306	1
GO:0042157	lipoprotein metabolic process	0.95919	1
GO:0042158	lipoprotein biosynthetic process	0.92988	1
GO:0042176	regulation of protein catabolic process	0.99944	1
GO:0042178	xenobiotic catabolic process	0.1726	1
GO:0042180	cellular ketone metabolic process	0.81655	1
GO:0042181	ketone biosynthetic process	0.66168	1
GO:0042221	response to chemical	1	1
GO:0042303	molting cycle	0.69462	1
GO:0042326	negative regulation of phosphorylation	0.99874	1
GO:0042330	taxis	1	1
GO:0042337	cuticle development involved in chitin-based cuticle molting cycle	0.98907	1
GO:0042387	plasmatocyte differentiation	0.97686	1
GO:0042401	cellular biogenic amine biosynthetic process	0.92683	1
GO:0042441	eye pigment metabolic process	0.20177	1
GO:0042451	purine nucleoside biosynthetic process	0.11511	1
GO:0042455	ribonucleoside biosynthetic process	0.11511	1
GO:0042537	benzene-containing compound metabolic process	0.825	1
GO:0042551	neuron maturation	0.98227	1
GO:0042558	pteridine-containing compound metabolic process	0.59353	1
GO:0042559	pteridine-containing compound biosynthetic process	0.35749	1
GO:0042592	homeostatic process	0.9805	1
GO:0042659	regulation of cell fate specification	0.98907	1
GO:0042684	cardioblast cell fate commitment	0.94529	1
GO:0042688	crystal cell differentiation	0.87679	1
GO:0042692	muscle cell differentiation	0.99532	1
GO:0042693	muscle cell fate commitment	0.84554	1
GO:0042706	eye photoreceptor cell fate commitment	1	1
GO:0042745	circadian sleep/wake cycle	0.7108	1
GO:0042773	ATP synthesis coupled electron transport	0.98752	1
GO:0042775	mitochondrial ATP synthesis coupled electron transport	0.98543	1
GO:0043010	camera-type eye development	0.24777	1
GO:0043038	amino acid activation	0.7108	1
GO:0043062	extracellular structure organization	0.86946	1
GO:0043067	regulation of programmed cell death	0.99981	1
GO:0043068	positive regulation of programmed cell death	0.9446	1
GO:0043069	negative regulation of programmed cell death	0.99908	1
GO:0043085	positive regulation of catalytic activity	0.99913	1
GO:0043086	negative regulation of catalytic activity	0.42832	1
GO:0043090	amino acid import	0.825	1
GO:0043102	amino acid salvage	0.47092	1
GO:0043112	receptor metabolic process	0.86806	1
GO:0043144	snoRNA processing	0.84554	1
GO:0043149	stress fiber assembly	0.86913	1
GO:0043170	macromolecule metabolic process	1	1
GO:0043200	response to amino acid	0.84554	1
GO:0043207	response to external biotic stimulus	0.96319	1
GO:0043242	negative regulation of protein-containing complex disassembly	0.92249	1
GO:0043244	regulation of protein-containing complex disassembly	0.99491	1
GO:0043269	regulation of ion transport	0.91416	1
GO:0043270	positive regulation of ion transport	0.76959	1
GO:0043271	negative regulation of ion transport	0.90211	1
GO:0043281	regulation of cysteine-type endopeptidase activity involved in apoptotic process	0.32346	1
GO:0043324	pigment metabolic process involved in developmental pigmentation	0.20177	1
GO:0043401	steroid hormone mediated signaling pathway	0.98291	1
GO:0043408	regulation of MAPK cascade	1	1
GO:0043409	negative regulation of MAPK cascade	0.99613	1
GO:0043410	positive regulation of MAPK cascade	0.99998	1
GO:0043413	macromolecule glycosylation	0.98898	1
GO:0043414	macromolecule methylation	0.99982	1
GO:0043434	response to peptide hormone	0.98964	1
GO:0043467	regulation of generation of precursor metabolites and energy	0.99491	1
GO:0043473	pigmentation	0.58392	1
GO:0043474	pigment metabolic process involved in pigmentation	0.20177	1
GO:0043487	regulation of RNA stability	0.90211	1
GO:0043491	protein kinase B signaling	0.99045	1
GO:0043506	regulation of JUN kinase activity	0.94529	1
GO:0043507	positive regulation of JUN kinase activity	0.825	1
GO:0043523	regulation of neuron apoptotic process	0.9704	1
GO:0043543	protein acylation	0.9991	1
GO:0043549	regulation of kinase activity	0.96316	1
GO:0043550	regulation of lipid kinase activity	0.76598	1
GO:0043562	cellular response to nitrogen levels	0.825	1
GO:0043574	peroxisomal transport	0.92683	1
GO:0043604	amide biosynthetic process	0.99998	1
GO:0043620	regulation of DNA-templated transcription in response to stress	0.86913	1
GO:0043624	cellular protein complex disassembly	0.90905	1
GO:0043628	ncRNA 3'-end processing	0.9938	1
GO:0043631	RNA polyadenylation	0.97561	1
GO:0043632	modification-dependent macromolecule catabolic process	0.9998	1
GO:0043633	polyadenylation-dependent RNA catabolic process	0.86913	1
GO:0043634	polyadenylation-dependent ncRNA catabolic process	0.86913	1
GO:0043696	dedifferentiation	0.92683	1
GO:0043900	regulation of multi-organism process	0.99997	1
GO:0043901	negative regulation of multi-organism process	0.94529	1
GO:0043902	positive regulation of multi-organism process	0.99974	1
GO:0043903	regulation of interspecies interactions between organisms	0.90214	1
GO:0043933	protein-containing complex subunit organization	0.99976	1
GO:0044042	glucan metabolic process	0.99978	1
GO:0044085	cellular component biogenesis	1	1
GO:0044091	membrane biogenesis	0.97713	1
GO:0044092	negative regulation of molecular function	0.70825	1
GO:0044093	positive regulation of molecular function	0.99998	1
GO:0044238	primary metabolic process	1	1
GO:0044248	cellular catabolic process	0.99784	1
GO:0044257	cellular protein catabolic process	0.99975	1
GO:0044260	cellular macromolecule metabolic process	1	1
GO:0044262	cellular carbohydrate metabolic process	0.99971	1
GO:0044264	cellular polysaccharide metabolic process	0.99978	1
GO:0044265	cellular macromolecule catabolic process	0.99982	1
GO:0044267	cellular protein metabolic process	1	1
GO:0044281	small molecule metabolic process	0.00961	1
GO:0044344	cellular response to fibroblast growth factor stimulus	0.99961	1
GO:0044380	protein localization to cytoskeleton	0.90214	1
GO:0044403	symbiotic process	0.95909	1
GO:0044419	interspecies interaction between organisms	0.97845	1
GO:0044703	multi-organism reproductive process	1	1
GO:0044706	multi-multicellular organism process	0.16697	1
GO:0044743	protein transmembrane import into intracellular organelle	0.90733	1
GO:0044770	cell cycle phase transition	0.96527	1
GO:0044773	mitotic DNA damage checkpoint	0.48947	1
GO:0044774	mitotic DNA integrity checkpoint	0.40159	1
GO:0044784	metaphase/anaphase transition of cell cycle	0.77622	1
GO:0044786	cell cycle DNA replication	0.87813	1
GO:0044818	mitotic G2/M transition checkpoint	0.37711	1
GO:0044837	actomyosin contractile ring organization	0.99833	1
GO:0044839	cell cycle G2/M phase transition	0.46115	1
GO:0044843	cell cycle G1/S phase transition	0.98082	1
GO:0045010	actin nucleation	0.99601	1
GO:0045017	glycerolipid biosynthetic process	0.96456	1
GO:0045047	protein targeting to ER	0.99466	1
GO:0045137	development of primary sexual characteristics	0.88774	1
GO:0045144	meiotic sister chromatid segregation	0.01332	1
GO:0045168	cell-cell signaling involved in cell fate commitment	0.55117	1
GO:0045185	maintenance of protein location	0.99696	1
GO:0045229	external encapsulating structure organization	0.96456	1
GO:0045446	endothelial cell differentiation	0.825	1
GO:0045466	R7 cell differentiation	1	1
GO:0045478	fusome organization	0.87679	1
GO:0045570	regulation of imaginal disc growth	0.99978	1
GO:0045596	negative regulation of cell differentiation	0.99997	1
GO:0045597	positive regulation of cell differentiation	1	1
GO:0045619	regulation of lymphocyte differentiation	0.80724	1
GO:0045620	negative regulation of lymphocyte differentiation	0.80724	1
GO:0045664	regulation of neuron differentiation	1	1
GO:0045665	negative regulation of neuron differentiation	0.98048	1
GO:0045666	positive regulation of neuron differentiation	1	1
GO:0045704	regulation of salivary gland boundary specification	0.90214	1
GO:0045740	positive regulation of DNA replication	0.94529	1
GO:0045786	negative regulation of cell cycle	0.99282	1
GO:0045799	positive regulation of chromatin assembly or disassembly	0.48587	1
GO:0045814	"negative regulation of gene expression, epigenetic"	0.99682	1
GO:0045834	positive regulation of lipid metabolic process	0.89256	1
GO:0045840	positive regulation of mitotic nuclear division	0.87679	1
GO:0045841	negative regulation of mitotic metaphase/anaphase transition	0.54613	1
GO:0045851	pH reduction	0.65433	1
GO:0045859	regulation of protein kinase activity	0.96204	1
GO:0045860	positive regulation of protein kinase activity	0.89798	1
GO:0045862	positive regulation of proteolysis	0.88249	1
GO:0045898	regulation of RNA polymerase II transcription preinitiation complex assembly	0.40502	1
GO:0045927	positive regulation of growth	1	1
GO:0045930	negative regulation of mitotic cell cycle	0.92639	1
GO:0045934	negative regulation of nucleobase-containing compound metabolic process	1	1
GO:0045936	negative regulation of phosphate metabolic process	0.99224	1
GO:0045937	positive regulation of phosphate metabolic process	0.99999	1
GO:0045940	positive regulation of steroid metabolic process	0.76598	1
GO:0045966	positive regulation of ecdysteroid metabolic process	0.76598	1
GO:0046068	cGMP metabolic process	0.96941	1
GO:0046085	adenosine metabolic process	0.01332	1
GO:0046102	inosine metabolic process	0.01332	1
GO:0046112	nucleobase biosynthetic process	0.7249	1
GO:0046113	nucleobase catabolic process	0.11778	1
GO:0046128	purine ribonucleoside metabolic process	0.18024	1
GO:0046146	tetrahydrobiopterin metabolic process	0.1726	1
GO:0046152	ommochrome metabolic process	0.19488	1
GO:0046154	rhodopsin metabolic process	0.24079	1
GO:0046158	ocellus pigment metabolic process	0.19488	1
GO:0046165	alcohol biosynthetic process	0.72021	1
GO:0046173	polyol biosynthetic process	0.28944	1
GO:0046174	polyol catabolic process	0.92249	1
GO:0046330	positive regulation of JNK cascade	0.99961	1
GO:0046348	amino sugar catabolic process	0.08282	1
GO:0046349	amino sugar biosynthetic process	0.94529	1
GO:0046364	monosaccharide biosynthetic process	0.80724	1
GO:0046365	monosaccharide catabolic process	0.95909	1
GO:0046390	ribose phosphate biosynthetic process	0.97715	1
GO:0046425	regulation of receptor signaling pathway via JAK-STAT	0.90786	1
GO:0046434	organophosphate catabolic process	0.06618	1
GO:0046460	neutral lipid biosynthetic process	0.97713	1
GO:0046461	neutral lipid catabolic process	0.90211	1
GO:0046463	acylglycerol biosynthetic process	0.97713	1
GO:0046464	acylglycerol catabolic process	0.90211	1
GO:0046466	membrane lipid catabolic process	0.16173	1
GO:0046467	membrane lipid biosynthetic process	0.56053	1
GO:0046471	phosphatidylglycerol metabolic process	0.76598	1
GO:0046479	glycosphingolipid catabolic process	0.10561	1
GO:0046483	heterocycle metabolic process	1	1
GO:0046486	glycerolipid metabolic process	0.99798	1
GO:0046488	phosphatidylinositol metabolic process	0.99733	1
GO:0046496	nicotinamide nucleotide metabolic process	0.1726	1
GO:0046500	S-adenosylmethionine metabolic process	0.86913	1
GO:0046503	glycerolipid catabolic process	0.78125	1
GO:0046528	imaginal disc fusion	0.98195	1
GO:0046530	photoreceptor cell differentiation	1	1
GO:0046532	regulation of photoreceptor cell differentiation	0.99177	1
GO:0046546	development of primary male sexual characteristics	0.90214	1
GO:0046552	photoreceptor cell fate commitment	1	1
GO:0046621	negative regulation of organ growth	0.99833	1
GO:0046622	positive regulation of organ growth	0.99876	1
GO:0046626	regulation of insulin receptor signaling pathway	0.94464	1
GO:0046649	lymphocyte activation	0.80724	1
GO:0046661	male sex differentiation	0.98048	1
GO:0046666	retinal cell programmed cell death	0.94768	1
GO:0046669	regulation of compound eye retinal cell programmed cell death	0.95185	1
GO:0046670	positive regulation of retinal cell programmed cell death	0.63807	1
GO:0046677	response to antibiotic	0.98528	1
GO:0046717	acid secretion	0.16944	1
GO:0046785	microtubule polymerization	0.24092	1
GO:0046822	regulation of nucleocytoplasmic transport	0.96959	1
GO:0046834	lipid phosphorylation	0.99607	1
GO:0046838	phosphorylated carbohydrate dephosphorylation	0.87679	1
GO:0046879	hormone secretion	0.92249	1
GO:0046883	regulation of hormone secretion	0.90211	1
GO:0046886	positive regulation of hormone biosynthetic process	0.76598	1
GO:0046887	positive regulation of hormone secretion	0.825	1
GO:0046888	negative regulation of hormone secretion	0.86913	1
GO:0046903	secretion	0.99998	1
GO:0046916	cellular transition metal ion homeostasis	0.88952	1
GO:0046939	nucleotide phosphorylation	0.53788	1
GO:0046942	carboxylic acid transport	0.50927	1
GO:0046958	nonassociative learning	0.87679	1
GO:0047497	mitochondrion transport along microtubule	0.98722	1
GO:0048017	inositol lipid-mediated signaling	0.92852	1
GO:0048065	"male courtship behavior, veined wing extension"	0.35749	1
GO:0048067	cuticle pigmentation	0.86906	1
GO:0048069	eye pigmentation	0.40266	1
GO:0048070	regulation of developmental pigmentation	0.86806	1
GO:0048073	regulation of eye pigmentation	0.825	1
GO:0048085	adult chitin-containing cuticle pigmentation	0.84554	1
GO:0048134	germ-line cyst formation	0.99696	1
GO:0048135	female germ-line cyst formation	0.97686	1
GO:0048138	germ-line cyst encapsulation	0.9622	1
GO:0048139	female germ-line cyst encapsulation	0.94529	1
GO:0048167	regulation of synaptic plasticity	0.99993	1
GO:0048194	Golgi vesicle budding	0.90214	1
GO:0048199	"vesicle targeting, to, from or within Golgi"	0.825	1
GO:0048232	male gamete generation	0.66863	1
GO:0048259	regulation of receptor-mediated endocytosis	0.88952	1
GO:0048278	vesicle docking	0.99948	1
GO:0048284	organelle fusion	0.80819	1
GO:0048285	organelle fission	0.56906	1
GO:0048333	mesodermal cell differentiation	0.93883	1
GO:0048468	cell development	1	1
GO:0048469	cell maturation	1	1
GO:0048511	rhythmic process	0.7385	1
GO:0048513	animal organ development	1	1
GO:0048518	positive regulation of biological process	1	1
GO:0048519	negative regulation of biological process	1	1
GO:0048522	positive regulation of cellular process	1	1
GO:0048523	negative regulation of cellular process	1	1
GO:0048534	hematopoietic or lymphoid organ development	0.99999	1
GO:0048542	lymph gland development	0.99922	1
GO:0048545	response to steroid hormone	0.98291	1
GO:0048563	post-embryonic animal organ morphogenesis	1	1
GO:0048580	regulation of post-embryonic development	0.98907	1
GO:0048582	positive regulation of post-embryonic development	0.76598	1
GO:0048583	regulation of response to stimulus	1	1
GO:0048589	developmental growth	1	1
GO:0048593	camera-type eye morphogenesis	0.37148	1
GO:0048598	embryonic morphogenesis	0.99978	1
GO:0048608	reproductive structure development	0.98933	1
GO:0048609	multicellular organismal reproductive process	1	1
GO:0048619	embryonic hindgut morphogenesis	0.99726	1
GO:0048634	regulation of muscle organ development	0.98291	1
GO:0048638	regulation of developmental growth	1	1
GO:0048645	animal organ formation	0.95851	1
GO:0048663	neuron fate commitment	0.99999	1
GO:0048664	neuron fate determination	0.90214	1
GO:0048666	neuron development	1	1
GO:0048667	cell morphogenesis involved in neuron differentiation	1	1
GO:0048699	generation of neurons	1	1
GO:0048707	instar larval or pupal morphogenesis	1	1
GO:0048729	tissue morphogenesis	1	1
GO:0048731	system development	1	1
GO:0048736	appendage development	1	1
GO:0048737	imaginal disc-derived appendage development	1	1
GO:0048754	branching morphogenesis of an epithelial tube	0.99645	1
GO:0048805	imaginal disc-derived genitalia morphogenesis	0.93883	1
GO:0048808	male genitalia morphogenesis	0.92249	1
GO:0048812	neuron projection morphogenesis	1	1
GO:0048846	axon extension involved in axon guidance	0.90211	1
GO:0048856	anatomical structure development	1	1
GO:0048867	stem cell fate determination	0.84311	1
GO:0048869	cellular developmental process	1	1
GO:0048870	cell motility	0.9971	1
GO:0048878	chemical homeostasis	0.77084	1
GO:0048880	sensory system development	1	1
GO:0048934	peripheral nervous system neuron differentiation	0.70466	1
GO:0050654	chondroitin sulfate proteoglycan metabolic process	0.48055	1
GO:0050657	nucleic acid transport	0.95276	1
GO:0050673	epithelial cell proliferation	0.92683	1
GO:0050730	regulation of peptidyl-tyrosine phosphorylation	0.63807	1
GO:0050769	positive regulation of neurogenesis	1	1
GO:0050772	positive regulation of axonogenesis	0.99907	1
GO:0050776	regulation of immune response	0.9811	1
GO:0050777	negative regulation of immune response	0.98427	1
GO:0050789	regulation of biological process	1	1
GO:0050792	regulation of viral process	0.90214	1
GO:0050793	regulation of developmental process	1	1
GO:0050794	regulation of cellular process	1	1
GO:0050795	regulation of behavior	0.86921	1
GO:0050801	ion homeostasis	0.61207	1
GO:0050802	"circadian sleep/wake cycle, sleep"	0.53788	1
GO:0050803	regulation of synapse structure or activity	0.99997	1
GO:0050810	regulation of steroid biosynthetic process	0.76598	1
GO:0050865	regulation of cell activation	0.80724	1
GO:0050866	negative regulation of cell activation	0.80724	1
GO:0050879	multicellular organismal movement	0.10561	1
GO:0050890	cognition	0.99999	1
GO:0050896	response to stimulus	1	1
GO:0050906	detection of stimulus involved in sensory perception	0.12955	1
GO:0050909	sensory perception of taste	0.90211	1
GO:0050921	positive regulation of chemotaxis	0.98722	1
GO:0050951	sensory perception of temperature stimulus	0.1726	1
GO:0050954	sensory perception of mechanical stimulus	0.71794	1
GO:0050994	regulation of lipid catabolic process	0.84554	1
GO:0050996	positive regulation of lipid catabolic process	0.76598	1
GO:0051046	regulation of secretion	0.99997	1
GO:0051047	positive regulation of secretion	0.99766	1
GO:0051048	negative regulation of secretion	0.99286	1
GO:0051050	positive regulation of transport	0.99973	1
GO:0051051	negative regulation of transport	0.9993	1
GO:0051053	negative regulation of DNA metabolic process	0.98291	1
GO:0051057	positive regulation of small GTPase mediated signal transduction	0.93298	1
GO:0051058	negative regulation of small GTPase mediated signal transduction	0.90214	1
GO:0051084	'de novo' posttranslational protein folding	0.76959	1
GO:0051090	regulation of DNA-binding transcription factor activity	0.99978	1
GO:0051101	regulation of DNA binding	0.98722	1
GO:0051128	regulation of cellular component organization	1	1
GO:0051129	negative regulation of cellular component organization	0.99947	1
GO:0051146	striated muscle cell differentiation	0.99284	1
GO:0051147	regulation of muscle cell differentiation	0.67368	1
GO:0051168	nuclear export	0.92748	1
GO:0051169	nuclear transport	0.98383	1
GO:0051170	import into nucleus	0.8449	1
GO:0051172	negative regulation of nitrogen compound metabolic process	1	1
GO:0051174	regulation of phosphorus metabolic process	1	1
GO:0051179	localization	1	1
GO:0051186	cofactor metabolic process	0.07893	1
GO:0051222	positive regulation of protein transport	0.98759	1
GO:0051224	negative regulation of protein transport	0.97713	1
GO:0051234	establishment of localization	1	1
GO:0051235	maintenance of location	0.92645	1
GO:0051236	establishment of RNA localization	0.96316	1
GO:0051239	regulation of multicellular organismal process	1	1
GO:0051246	regulation of protein metabolic process	1	1
GO:0051247	positive regulation of protein metabolic process	1	1
GO:0051248	negative regulation of protein metabolic process	0.99768	1
GO:0051249	regulation of lymphocyte activation	0.80724	1
GO:0051250	negative regulation of lymphocyte activation	0.80724	1
GO:0051252	regulation of RNA metabolic process	1	1
GO:0051253	negative regulation of RNA metabolic process	1	1
GO:0051258	protein polymerization	0.98055	1
GO:0051261	protein depolymerization	0.88972	1
GO:0051270	regulation of cellular component movement	0.9856	1
GO:0051293	establishment of spindle localization	0.99861	1
GO:0051336	regulation of hydrolase activity	0.83308	1
GO:0051346	negative regulation of hydrolase activity	0.10378	1
GO:0051347	positive regulation of transferase activity	0.97406	1
GO:0051348	negative regulation of transferase activity	0.9531	1
GO:0051402	neuron apoptotic process	0.98195	1
GO:0051403	stress-activated MAPK cascade	0.99992	1
GO:0051445	regulation of meiotic cell cycle	0.84112	1
GO:0051447	negative regulation of meiotic cell cycle	0.76598	1
GO:0051495	positive regulation of cytoskeleton organization	0.98964	1
GO:0051588	regulation of neurotransmitter transport	0.98907	1
GO:0051606	detection of stimulus	0.07326	1
GO:0051640	organelle localization	0.99984	1
GO:0051641	cellular localization	1	1
GO:0051647	nucleus localization	0.99337	1
GO:0051648	vesicle localization	1	1
GO:0051649	establishment of localization in cell	1	1
GO:0051650	establishment of vesicle localization	0.99998	1
GO:0051653	spindle localization	0.99861	1
GO:0051654	establishment of mitochondrion localization	0.98722	1
GO:0051656	establishment of organelle localization	0.99933	1
GO:0051663	oocyte nucleus localization involved in oocyte dorsal/ventral axis specification	0.94529	1
GO:0051668	localization within membrane	0.39102	1
GO:0051674	localization of cell	0.99803	1
GO:0051704	multi-organism process	1	1
GO:0051707	response to other organism	0.96319	1
GO:0051716	cellular response to stimulus	1	1
GO:0051783	regulation of nuclear division	0.93854	1
GO:0051784	negative regulation of nuclear division	0.59353	1
GO:0051785	positive regulation of nuclear division	0.87679	1
GO:0051788	response to misfolded protein	0.80724	1
GO:0051896	regulation of protein kinase B signaling	0.98722	1
GO:0051924	regulation of calcium ion transport	0.60247	1
GO:0051960	regulation of nervous system development	1	1
GO:0051961	negative regulation of nervous system development	0.9991	1
GO:0051963	regulation of synapse assembly	0.99997	1
GO:0051965	positive regulation of synapse assembly	0.99995	1
GO:0051969	regulation of transmission of nerve impulse	0.37148	1
GO:0051983	regulation of chromosome segregation	0.85965	1
GO:0051984	positive regulation of chromosome segregation	0.70466	1
GO:0051985	negative regulation of chromosome segregation	0.70143	1
GO:0052547	regulation of peptidase activity	0.07924	1
GO:0052548	regulation of endopeptidase activity	0.06158	1
GO:0052646	alditol phosphate metabolic process	0.76959	1
GO:0055001	muscle cell development	0.86946	1
GO:0055034	Bolwig's organ development	0.56018	1
GO:0055057	neuroblast division	0.89455	1
GO:0055067	monovalent inorganic cation homeostasis	0.61164	1
GO:0055074	calcium ion homeostasis	0.95809	1
GO:0055075	potassium ion homeostasis	0.76068	1
GO:0055076	transition metal ion homeostasis	0.17317	1
GO:0055078	sodium ion homeostasis	0.63807	1
GO:0055082	cellular chemical homeostasis	0.94218	1
GO:0055086	nucleobase-containing small molecule metabolic process	0.0339	1
GO:0055090	acylglycerol homeostasis	0.5821	1
GO:0055092	sterol homeostasis	0.67368	1
GO:0055115	entry into diapause	0.56018	1
GO:0055116	entry into reproductive diapause	0.47092	1
GO:0055123	digestive system development	0.99989	1
GO:0060033	anatomical structure regression	0.99364	1
GO:0060041	retina development in camera-type eye	0.24777	1
GO:0060042	retina morphogenesis in camera-type eye	0.37148	1
GO:0060070	canonical Wnt signaling pathway	0.99975	1
GO:0060078	regulation of postsynaptic membrane potential	0.63807	1
GO:0060142	regulation of syncytium formation by plasma membrane fusion	0.90214	1
GO:0060147	regulation of posttranscriptional gene silencing	0.99045	1
GO:0060148	positive regulation of posttranscriptional gene silencing	0.94529	1
GO:0060211	regulation of nuclear-transcribed mRNA poly(A) tail shortening	0.86913	1
GO:0060249	anatomical structure homeostasis	0.99655	1
GO:0060255	regulation of macromolecule metabolic process	1	1
GO:0060259	regulation of feeding behavior	0.98291	1
GO:0060260	regulation of transcription initiation from RNA polymerase II promoter	0.84311	1
GO:0060261	positive regulation of transcription initiation from RNA polymerase II promoter	0.7249	1
GO:0060281	regulation of oocyte development	0.96218	1
GO:0060402	calcium ion transport into cytosol	0.90214	1
GO:0060429	epithelium development	1	1
GO:0060491	regulation of cell projection assembly	0.99966	1
GO:0060538	skeletal muscle organ development	0.96483	1
GO:0060541	respiratory system development	0.99981	1
GO:0060560	developmental growth involved in morphogenesis	0.99935	1
GO:0060582	cell fate determination involved in pattern specification	0.99286	1
GO:0060627	regulation of vesicle-mediated transport	0.99936	1
GO:0060632	regulation of microtubule-based movement	0.2288	1
GO:0060795	cell fate commitment involved in formation of primary germ layer	0.98195	1
GO:0060810	intracellular mRNA localization involved in pattern specification process	0.99995	1
GO:0060811	intracellular mRNA localization involved in anterior/posterior axis specification	0.9999	1
GO:0060828	regulation of canonical Wnt signaling pathway	0.99757	1
GO:0060912	cardiac cell fate specification	0.825	1
GO:0060964	regulation of gene silencing by miRNA	0.98291	1
GO:0060969	negative regulation of gene silencing	0.97686	1
GO:0061013	regulation of mRNA catabolic process	0.9704	1
GO:0061014	positive regulation of mRNA catabolic process	0.92683	1
GO:0061025	membrane fusion	0.98352	1
GO:0061041	regulation of wound healing	0.97713	1
GO:0061058	regulation of peptidoglycan recognition protein signaling pathway	0.97713	1
GO:0061061	muscle structure development	0.99999	1
GO:0061097	regulation of protein tyrosine kinase activity	0.825	1
GO:0061136	regulation of proteasomal protein catabolic process	0.95957	1
GO:0061138	morphogenesis of a branching epithelium	0.99645	1
GO:0061245	establishment or maintenance of bipolar cell polarity	0.98738	1
GO:0061318	renal filtration cell differentiation	0.76068	1
GO:0061319	nephrocyte differentiation	0.76068	1
GO:0061326	renal tubule development	0.98427	1
GO:0061333	renal tubule morphogenesis	0.99337	1
GO:0061339	establishment or maintenance of monopolar cell polarity	0.87679	1
GO:0061351	neural precursor cell proliferation	0.99835	1
GO:0061387	regulation of extent of cell growth	0.98907	1
GO:0061458	reproductive system development	0.98933	1
GO:0061525	hindgut development	0.99945	1
GO:0061564	axon development	1	1
GO:0061572	actin filament bundle organization	0.83055	1
GO:0061647	histone H3-K9 modification	0.96941	1
GO:0061726	mitochondrion disassembly	0.99819	1
GO:0061842	microtubule organizing center localization	0.84112	1
GO:0061844	antimicrobial humoral immune response mediated by antimicrobial peptide	0.95815	1
GO:0061919	process utilizing autophagic mechanism	1	1
GO:0061982	meiosis I cell cycle process	0.18643	1
GO:0061983	meiosis II cell cycle process	0.4339	1
GO:0061988	karyosome formation	0.6718	1
GO:0062012	regulation of small molecule metabolic process	0.99013	1
GO:0062013	positive regulation of small molecule metabolic process	0.96941	1
GO:0062033	positive regulation of mitotic sister chromatid segregation	0.70466	1
GO:0062125	regulation of mitochondrial gene expression	0.92683	1
GO:0062197	cellular response to chemical stress	0.46425	1
GO:0065001	specification of axis polarity	0.86913	1
GO:0065002	intracellular protein transmembrane transport	0.93298	1
GO:0065003	protein-containing complex assembly	0.99869	1
GO:0065007	biological regulation	1	1
GO:0065009	regulation of molecular function	0.99991	1
GO:0070085	glycosylation	0.99044	1
GO:0070129	regulation of mitochondrial translation	0.92683	1
GO:0070192	chromosome organization involved in meiotic cell cycle	0.03381	1
GO:0070201	regulation of establishment of protein localization	0.99064	1
GO:0070252	actin-mediated cell contraction	0.86806	1
GO:0070302	regulation of stress-activated protein kinase signaling cascade	0.99984	1
GO:0070303	negative regulation of stress-activated protein kinase signaling cascade	0.97561	1
GO:0070304	positive regulation of stress-activated protein kinase signaling cascade	0.99978	1
GO:0070371	ERK1 and ERK2 cascade	0.99978	1
GO:0070372	regulation of ERK1 and ERK2 cascade	0.99961	1
GO:0070482	response to oxygen levels	0.97745	1
GO:0070507	regulation of microtubule cytoskeleton organization	0.66644	1
GO:0070585	protein localization to mitochondrion	0.47363	1
GO:0070633	transepithelial transport	0.81429	1
GO:0070647	protein modification by small protein conjugation or removal	0.99994	1
GO:0070727	cellular macromolecule localization	1	1
GO:0070828	heterochromatin organization	0.98138	1
GO:0070838	divalent metal ion transport	0.87623	1
GO:0070848	response to growth factor	0.9997	1
GO:0070887	cellular response to chemical stimulus	0.99908	1
GO:0070897	transcription preinitiation complex assembly	0.74453	1
GO:0070918	production of small RNA involved in gene silencing by RNA	0.98907	1
GO:0070972	protein localization to endoplasmic reticulum	0.99876	1
GO:0070988	demethylation	0.94529	1
GO:0070997	neuron death	0.99177	1
GO:0071025	RNA surveillance	0.90211	1
GO:0071027	nuclear RNA surveillance	0.87679	1
GO:0071029	nuclear ncRNA surveillance	0.825	1
GO:0071046	nuclear polyadenylation-dependent ncRNA catabolic process	0.825	1
GO:0071103	DNA conformation change	0.85082	1
GO:0071166	ribonucleoprotein complex localization	0.77778	1
GO:0071173	spindle assembly checkpoint	0.48587	1
GO:0071174	mitotic spindle checkpoint	0.48587	1
GO:0071216	cellular response to biotic stimulus	0.47092	1
GO:0071218	cellular response to misfolded protein	0.80724	1
GO:0071265	L-methionine biosynthetic process	0.47092	1
GO:0071267	L-methionine salvage	0.47092	1
GO:0071324	cellular response to disaccharide stimulus	0.76598	1
GO:0071383	cellular response to steroid hormone stimulus	0.98291	1
GO:0071396	cellular response to lipid	0.98595	1
GO:0071426	ribonucleoprotein complex export from nucleus	0.77778	1
GO:0071427	mRNA-containing ribonucleoprotein complex export from nucleus	0.87015	1
GO:0071428	rRNA-containing ribonucleoprotein complex export from nucleus	0.40502	1
GO:0071450	cellular response to oxygen radical	0.1726	1
GO:0071451	cellular response to superoxide	0.1726	1
GO:0071453	cellular response to oxygen levels	0.99491	1
GO:0071459	"protein localization to chromosome, centromeric region"	0.76598	1
GO:0071466	cellular response to xenobiotic stimulus	0.01808	1
GO:0071478	cellular response to radiation	0.25235	1
GO:0071496	cellular response to external stimulus	0.99996	1
GO:0071545	inositol phosphate catabolic process	0.87679	1
GO:0071695	anatomical structure maturation	1	1
GO:0071704	organic substance metabolic process	1	1
GO:0071709	membrane assembly	0.86913	1
GO:0071715	icosanoid transport	0.03863	1
GO:0071772	response to BMP	0.97623	1
GO:0071773	cellular response to BMP stimulus	0.97155	1
GO:0071774	response to fibroblast growth factor	0.99961	1
GO:0071806	protein transmembrane transport	0.93298	1
GO:0071824	protein-DNA complex subunit organization	0.97466	1
GO:0071840	cellular component organization or biogenesis	1	1
GO:0071867	response to monoamine	0.76068	1
GO:0071868	cellular response to monoamine stimulus	0.76068	1
GO:0071869	response to catecholamine	0.76068	1
GO:0071870	cellular response to catecholamine stimulus	0.76068	1
GO:0071875	adrenergic receptor signaling pathway	0.1726	1
GO:0071897	DNA biosynthetic process	0.90733	1
GO:0071900	regulation of protein serine/threonine kinase activity	0.95143	1
GO:0071985	multivesicular body sorting pathway	0.99343	1
GO:0072001	renal system development	0.98825	1
GO:0072091	regulation of stem cell proliferation	0.9996	1
GO:0072175	epithelial tube formation	0.90214	1
GO:0072329	monocarboxylic acid catabolic process	0.99064	1
GO:0072331	signal transduction by p53 class mediator	0.70466	1
GO:0072332	intrinsic apoptotic signaling pathway by p53 class mediator	0.63807	1
GO:0072359	circulatory system development	0.95272	1
GO:0072503	cellular divalent inorganic cation homeostasis	0.9449	1
GO:0072507	divalent inorganic cation homeostasis	0.93854	1
GO:0072511	divalent inorganic cation transport	0.87623	1
GO:0072521	purine-containing compound metabolic process	0.18606	1
GO:0072522	purine-containing compound biosynthetic process	0.84309	1
GO:0072523	purine-containing compound catabolic process	0.00224	1
GO:0072524	pyridine-containing compound metabolic process	0.03556	1
GO:0072527	pyrimidine-containing compound metabolic process	0.44833	1
GO:0072528	pyrimidine-containing compound biosynthetic process	0.5429	1
GO:0072578	neurotransmitter-gated ion channel clustering	0.24777	1
GO:0072583	clathrin-dependent endocytosis	0.99948	1
GO:0072593	reactive oxygen species metabolic process	0.27203	1
GO:0072594	establishment of protein localization to organelle	0.97197	1
GO:0072599	establishment of protein localization to endoplasmic reticulum	0.99601	1
GO:0072655	establishment of protein localization to mitochondrion	0.47363	1
GO:0072657	protein localization to membrane	0.99593	1
GO:0072662	protein localization to peroxisome	0.90214	1
GO:0072663	establishment of protein localization to peroxisome	0.90214	1
GO:0072665	protein localization to vacuole	0.92852	1
GO:0072666	establishment of protein localization to vacuole	0.9122	1
GO:0080120	CAAX-box protein maturation	0.10561	1
GO:0080134	regulation of response to stress	0.99967	1
GO:0080135	regulation of cellular response to stress	0.99703	1
GO:0080171	lytic vacuole organization	0.7249	1
GO:0090030	regulation of steroid hormone biosynthetic process	0.76598	1
GO:0090031	positive regulation of steroid hormone biosynthetic process	0.76598	1
GO:0090066	regulation of anatomical structure size	1	1
GO:0090087	regulation of peptide transport	0.9734	1
GO:0090092	regulation of transmembrane receptor protein serine/threonine kinase signaling pathway	0.96604	1
GO:0090101	negative regulation of transmembrane receptor protein serine/threonine kinase signaling pathway	0.9704	1
GO:0090130	tissue migration	1	1
GO:0090132	epithelium migration	1	1
GO:0090140	regulation of mitochondrial fission	0.90214	1
GO:0090150	establishment of protein localization to membrane	0.9857	1
GO:0090151	establishment of protein localization to mitochondrial membrane	0.26434	1
GO:0090162	establishment of epithelial cell polarity	0.98291	1
GO:0090174	organelle membrane fusion	0.96604	1
GO:0090207	regulation of triglyceride metabolic process	0.98722	1
GO:0090208	positive regulation of triglyceride metabolic process	0.86913	1
GO:0090224	regulation of spindle organization	0.47092	1
GO:0090257	regulation of muscle system process	0.05626	1
GO:0090276	regulation of peptide hormone secretion	0.84554	1
GO:0090287	regulation of cellular response to growth factor stimulus	0.99006	1
GO:0090288	negative regulation of cellular response to growth factor stimulus	0.98907	1
GO:0090304	nucleic acid metabolic process	1	1
GO:0090308	regulation of DNA methylation-dependent heterochromatin assembly	0.24777	1
GO:0090501	RNA phosphodiester bond hydrolysis	0.84772	1
GO:0090503	"RNA phosphodiester bond hydrolysis, exonucleolytic"	0.825	1
GO:0090527	actin filament reorganization	0.825	1
GO:0090596	sensory organ morphogenesis	1	1
GO:0090598	male anatomical structure morphogenesis	0.92249	1
GO:0090659	walking behavior	0.90211	1
GO:0097035	regulation of membrane lipid distribution	0.98291	1
GO:0097193	intrinsic apoptotic signaling pathway	0.92344	1
GO:0097306	cellular response to alcohol	0.97561	1
GO:0097485	neuron projection guidance	1	1
GO:0097502	mannosylation	0.87679	1
GO:0097549	chromatin organization involved in negative regulation of transcription	0.99808	1
GO:0097659	nucleic acid-templated transcription	1	1
GO:0097696	receptor signaling pathway via STAT	0.95696	1
GO:0097722	sperm motility	0.11035	1
GO:0098534	centriole assembly	0.93661	1
GO:0098542	defense response to other organism	0.95064	1
GO:0098657	import into cell	0.95378	1
GO:0098660	inorganic ion transmembrane transport	0.93666	1
GO:0098661	inorganic anion transmembrane transport	0.70972	1
GO:0098722	asymmetric stem cell division	0.96914	1
GO:0098727	maintenance of cell number	0.99999	1
GO:0098728	germline stem cell asymmetric division	0.9622	1
GO:0098732	macromolecule deacylation	0.99601	1
GO:0098739	import across plasma membrane	0.87015	1
GO:0098742	cell-cell adhesion via plasma-membrane adhesion molecules	0.78004	1
GO:0098771	inorganic ion homeostasis	0.63279	1
GO:0098781	ncRNA transcription	0.9622	1
GO:0098813	nuclear chromosome segregation	0.38721	1
GO:0098840	protein transport along microtubule	0.22045	1
GO:0098900	regulation of action potential	0.37148	1
GO:0098916	anterograde trans-synaptic signaling	1	1
GO:0098930	axonal transport	0.99971	1
GO:0099003	vesicle-mediated transport in synapse	0.99998	1
GO:0099024	plasma membrane invagination	0.72457	1
GO:0099068	postsynapse assembly	0.86913	1
GO:0099111	microtubule-based transport	0.99651	1
GO:0099116	tRNA 5'-end processing	0.90214	1
GO:0099118	microtubule-based protein transport	0.22045	1
GO:0099172	presynapse organization	0.93298	1
GO:0099173	postsynapse organization	0.39102	1
GO:0099177	regulation of trans-synaptic signaling	0.9999	1
GO:0099500	vesicle fusion to plasma membrane	0.90214	1
GO:0099537	trans-synaptic signaling	1	1
GO:0099565	"chemical synaptic transmission, postsynaptic"	0.47092	1
GO:0099587	inorganic ion import across plasma membrane	0.81429	1
GO:0099643	signal release from synapse	0.99987	1
GO:0104004	cellular response to environmental stimulus	0.21237	1
GO:0106027	neuron projection organization	0.47092	1
GO:0106030	neuron projection fasciculation	0.99601	1
GO:0110053	regulation of actin filament organization	0.99821	1
GO:0110110	positive regulation of animal organ morphogenesis	0.98195	1
GO:0110111	negative regulation of animal organ morphogenesis	0.99607	1
GO:0110116	regulation of compound eye photoreceptor cell differentiation	0.99766	1
GO:0110154	RNA decapping	0.825	1
GO:0110156	methylguanosine-cap decapping	0.825	1
GO:0120031	plasma membrane bounded cell projection assembly	0.66442	1
GO:0120032	regulation of plasma membrane bounded cell projection assembly	0.99966	1
GO:0120034	positive regulation of plasma membrane bounded cell projection assembly	0.99696	1
GO:0120036	plasma membrane bounded cell projection organization	1	1
GO:0120039	plasma membrane bounded cell projection morphogenesis	1	1
GO:0120178	steroid hormone biosynthetic process	0.86906	1
GO:0120193	tight junction organization	0.95378	1
GO:0140013	meiotic nuclear division	0.17278	1
GO:0140014	mitotic nuclear division	0.81307	1
GO:0140029	exocytic process	0.99918	1
GO:0140053	mitochondrial gene expression	0.9026	1
GO:0140115	export across plasma membrane	0.47092	1
GO:0140238	presynaptic endocytosis	0.9999	1
GO:0140253	cell-cell fusion	0.99912	1
GO:0140352	export from cell	1	1
GO:0140448	signaling receptor ligand precursor processing	0.63807	1
GO:0150063	visual system development	1	1
GO:0198738	cell-cell signaling by wnt	0.99997	1
GO:1900006	positive regulation of dendrite development	0.98291	1
GO:1900076	regulation of cellular response to insulin stimulus	0.94464	1
GO:1900077	negative regulation of cellular response to insulin stimulus	0.81429	1
GO:1900078	positive regulation of cellular response to insulin stimulus	0.87679	1
GO:1900151	"regulation of nuclear-transcribed mRNA catabolic process, deadenylation-dependent decay"	0.90214	1
GO:1900153	"positive regulation of nuclear-transcribed mRNA catabolic process, deadenylation-dependent decay"	0.90214	1
GO:1900180	regulation of protein localization to nucleus	0.87679	1
GO:1900247	regulation of cytoplasmic translational elongation	0.86913	1
GO:1900424	regulation of defense response to bacterium	0.98786	1
GO:1900425	negative regulation of defense response to bacterium	0.95909	1
GO:1901071	glucosamine-containing compound metabolic process	0.00115	1
GO:1901072	glucosamine-containing compound catabolic process	0.08282	1
GO:1901073	glucosamine-containing compound biosynthetic process	0.86913	1
GO:1901135	carbohydrate derivative metabolic process	0.15293	1
GO:1901184	regulation of ERBB signaling pathway	0.98738	1
GO:1901185	negative regulation of ERBB signaling pathway	0.99343	1
GO:1901186	positive regulation of ERBB signaling pathway	0.86913	1
GO:1901215	negative regulation of neuron death	0.99491	1
GO:1901292	nucleoside phosphate catabolic process	0.00785	1
GO:1901293	nucleoside phosphate biosynthetic process	0.55704	1
GO:1901360	organic cyclic compound metabolic process	1	1
GO:1901564	organonitrogen compound metabolic process	0.98538	1
GO:1901568	fatty acid derivative metabolic process	0.14391	1
GO:1901571	fatty acid derivative transport	0.03863	1
GO:1901576	organic substance biosynthetic process	1	1
GO:1901605	alpha-amino acid metabolic process	0.4186	1
GO:1901607	alpha-amino acid biosynthetic process	0.67967	1
GO:1901616	organic hydroxy compound catabolic process	0.84311	1
GO:1901652	response to peptide	0.98964	1
GO:1901653	cellular response to peptide	0.98042	1
GO:1901654	response to ketone	0.97623	1
GO:1901655	cellular response to ketone	0.95185	1
GO:1901657	glycosyl compound metabolic process	0.07955	1
GO:1901659	glycosyl compound biosynthetic process	0.11511	1
GO:1901661	quinone metabolic process	0.35749	1
GO:1901663	quinone biosynthetic process	0.35749	1
GO:1901698	response to nitrogen compound	0.92346	1
GO:1901700	response to oxygen-containing compound	0.99862	1
GO:1901800	positive regulation of proteasomal protein catabolic process	0.92133	1
GO:1901879	regulation of protein depolymerization	0.9704	1
GO:1901880	negative regulation of protein depolymerization	0.92249	1
GO:1901888	regulation of cell junction assembly	0.99998	1
GO:1901889	negative regulation of cell junction assembly	0.9852	1
GO:1901890	positive regulation of cell junction assembly	0.99995	1
GO:1901970	positive regulation of mitotic sister chromatid separation	0.63807	1
GO:1901983	regulation of protein acetylation	0.97713	1
GO:1901987	regulation of cell cycle phase transition	0.94474	1
GO:1901988	negative regulation of cell cycle phase transition	0.78204	1
GO:1901989	positive regulation of cell cycle phase transition	0.88952	1
GO:1901990	regulation of mitotic cell cycle phase transition	0.91407	1
GO:1901991	negative regulation of mitotic cell cycle phase transition	0.78204	1
GO:1901992	positive regulation of mitotic cell cycle phase transition	0.81429	1
GO:1902099	regulation of metaphase/anaphase transition of cell cycle	0.6718	1
GO:1902100	negative regulation of metaphase/anaphase transition of cell cycle	0.54613	1
GO:1902101	positive regulation of metaphase/anaphase transition of cell cycle	0.63807	1
GO:1902105	regulation of leukocyte differentiation	0.80724	1
GO:1902106	negative regulation of leukocyte differentiation	0.80724	1
GO:1902221	erythrose 4-phosphate/phosphoenolpyruvate family amino acid metabolic process	0.1726	1
GO:1902222	erythrose 4-phosphate/phosphoenolpyruvate family amino acid catabolic process	0.1726	1
GO:1902275	regulation of chromatin organization	0.99172	1
GO:1902284	neuron projection extension involved in neuron projection guidance	0.90211	1
GO:1902299	pre-replicative complex assembly involved in cell cycle DNA replication	0.07237	1
GO:1902369	negative regulation of RNA catabolic process	0.37148	1
GO:1902652	secondary alcohol metabolic process	0.72457	1
GO:1902667	regulation of axon guidance	0.99491	1
GO:1902679	negative regulation of RNA biosynthetic process	1	1
GO:1902680	positive regulation of RNA biosynthetic process	1	1
GO:1902692	regulation of neuroblast proliferation	0.99768	1
GO:1902742	apoptotic process involved in development	0.94201	1
GO:1902749	regulation of cell cycle G2/M phase transition	0.53788	1
GO:1902750	negative regulation of cell cycle G2/M phase transition	0.5429	1
GO:1902806	regulation of cell cycle G1/S phase transition	0.96959	1
GO:1902807	negative regulation of cell cycle G1/S phase transition	0.97713	1
GO:1902808	positive regulation of cell cycle G1/S phase transition	0.76068	1
GO:1902882	regulation of response to oxidative stress	0.90214	1
GO:1902903	regulation of supramolecular fiber organization	0.99935	1
GO:1902905	positive regulation of supramolecular fiber organization	0.97491	1
GO:1903008	organelle disassembly	0.99963	1
GO:1903034	regulation of response to wounding	0.9993	1
GO:1903036	positive regulation of response to wounding	0.99466	1
GO:1903047	mitotic cell cycle process	0.97568	1
GO:1903050	regulation of proteolysis involved in cellular protein catabolic process	0.98632	1
GO:1903052	positive regulation of proteolysis involved in cellular protein catabolic process	0.96152	1
GO:1903169	regulation of calcium ion transmembrane transport	0.56018	1
GO:1903311	regulation of mRNA metabolic process	1	1
GO:1903313	positive regulation of mRNA metabolic process	0.95909	1
GO:1903317	regulation of protein maturation	0.86913	1
GO:1903320	regulation of protein modification by small protein conjugation or removal	0.99993	1
GO:1903350	response to dopamine	0.76068	1
GO:1903362	regulation of cellular protein catabolic process	0.99228	1
GO:1903364	positive regulation of cellular protein catabolic process	0.97815	1
GO:1903429	regulation of cell maturation	0.9898	1
GO:1903431	positive regulation of cell maturation	0.96941	1
GO:1903432	regulation of TORC1 signaling	0.99884	1
GO:1903506	regulation of nucleic acid-templated transcription	1	1
GO:1903507	negative regulation of nucleic acid-templated transcription	1	1
GO:1903508	positive regulation of nucleic acid-templated transcription	1	1
GO:1903509	liposaccharide metabolic process	0.91416	1
GO:1903522	regulation of blood circulation	0.49217	1
GO:1903524	positive regulation of blood circulation	0.56018	1
GO:1903530	regulation of secretion by cell	0.99994	1
GO:1903531	negative regulation of secretion by cell	0.99045	1
GO:1903532	positive regulation of secretion by cell	0.99696	1
GO:1903578	regulation of ATP metabolic process	0.99045	1
GO:1903580	positive regulation of ATP metabolic process	0.86913	1
GO:1903684	regulation of border follicle cell migration	0.9938	1
GO:1903706	regulation of hemopoiesis	0.98907	1
GO:1903707	negative regulation of hemopoiesis	0.97686	1
GO:1903725	regulation of phospholipid metabolic process	0.90214	1
GO:1903825	organic acid transmembrane transport	0.95815	1
GO:1903827	regulation of cellular protein localization	0.99649	1
GO:1903828	negative regulation of cellular protein localization	0.94529	1
GO:1903829	positive regulation of cellular protein localization	0.96959	1
GO:1903963	arachidonate transport	0.03863	1
GO:1904029	regulation of cyclin-dependent protein kinase activity	0.86906	1
GO:1904397	negative regulation of neuromuscular junction development	0.99337	1
GO:1904580	regulation of intracellular mRNA localization	0.97561	1
GO:1904589	regulation of protein import	0.70466	1
GO:1904748	regulation of apoptotic process involved in development	0.95909	1
GO:1904799	regulation of neuron remodeling	0.97713	1
GO:1904892	regulation of receptor signaling pathway via STAT	0.90786	1
GO:1904893	negative regulation of receptor signaling pathway via STAT	0.98722	1
GO:1904894	positive regulation of receptor signaling pathway via STAT	0.24777	1
GO:1904950	negative regulation of establishment of protein localization	0.97713	1
GO:1904951	positive regulation of establishment of protein localization	0.99013	1
GO:1905037	autophagosome organization	0.99613	1
GO:1905038	regulation of membrane lipid metabolic process	0.37148	1
GO:1905039	carboxylic acid transmembrane transport	0.95815	1
GO:1905114	cell surface receptor signaling pathway involved in cell-cell signaling	0.99951	1
GO:1905269	positive regulation of chromatin organization	0.67258	1
GO:1905330	regulation of morphogenesis of an epithelium	0.94201	1
GO:1905475	regulation of protein localization to membrane	0.98291	1
GO:1905809	negative regulation of synapse organization	0.98199	1
GO:1905818	regulation of chromosome separation	0.77622	1
GO:1905819	negative regulation of chromosome separation	0.54613	1
GO:1905820	positive regulation of chromosome separation	0.63807	1
GO:1905879	regulation of oogenesis	0.99972	1
GO:1905881	positive regulation of oogenesis	0.99852	1
GO:1905952	regulation of lipid localization	0.81488	1
GO:1905953	negative regulation of lipid localization	0.80724	1
GO:1905954	positive regulation of lipid localization	0.7249	1
GO:1990138	neuron projection extension	0.99902	1
GO:1990359	stress response to zinc ion	0.76068	1
GO:1990748	cellular detoxification	0.16944	1
GO:1990778	protein localization to cell periphery	0.99973	1
GO:1990928	response to amino acid starvation	0.98722	1
GO:2000026	regulation of multicellular organismal development	1	1
GO:2000027	regulation of animal organ morphogenesis	0.99925	1
GO:2000045	regulation of G1/S transition of mitotic cell cycle	0.94201	1
GO:2000058	regulation of ubiquitin-dependent protein catabolic process	0.96604	1
GO:2000060	positive regulation of ubiquitin-dependent protein catabolic process	0.94464	1
GO:2000104	negative regulation of DNA-dependent DNA replication	0.80724	1
GO:2000105	positive regulation of DNA-dependent DNA replication	0.90214	1
GO:2000112	regulation of cellular macromolecule biosynthetic process	1	1
GO:2000116	regulation of cysteine-type endopeptidase activity	0.45338	1
GO:2000142	"regulation of DNA-templated transcription, initiation"	0.84311	1
GO:2000144	"positive regulation of DNA-templated transcription, initiation"	0.7249	1
GO:2000145	regulation of cell motility	0.96456	1
GO:2000146	negative regulation of cell motility	0.825	1
GO:2000177	regulation of neural precursor cell proliferation	0.9995	1
GO:2000178	negative regulation of neural precursor cell proliferation	0.94464	1
GO:2000241	regulation of reproductive process	0.99882	1
GO:2000242	negative regulation of reproductive process	0.90214	1
GO:2000369	regulation of clathrin-dependent endocytosis	0.90214	1
GO:2000647	negative regulation of stem cell proliferation	0.97815	1
GO:2000756	regulation of peptidyl-lysine acetylation	0.97713	1
GO:2000816	negative regulation of mitotic sister chromatid separation	0.54613	1
GO:2001013	epithelial cell proliferation involved in renal tubule morphogenesis	0.86913	1
GO:2001056	positive regulation of cysteine-type endopeptidase activity	0.2026	1
GO:2001141	regulation of RNA biosynthetic process	1	1
GO:2001233	regulation of apoptotic signaling pathway	0.64086	1
GO:2001252	positive regulation of chromosome organization	0.71618	1
GO:0000272	polysaccharide catabolic process	1	1
GO:0000335	"negative regulation of transposition, DNA-mediated"	1	1
GO:0000337	"regulation of transposition, DNA-mediated"	1	1
GO:0000393	spliceosomal conformational changes to generate catalytic conformation	1	1
GO:0000478	endonucleolytic cleavage involved in rRNA processing	1	1
GO:0000479	"endonucleolytic cleavage of tricistronic rRNA transcript (SSU-rRNA, 5.8S rRNA, LSU-rRNA)"	1	1
GO:0000916	actomyosin contractile ring contraction	1	1
GO:0001109	promoter clearance during DNA-templated transcription	1	1
GO:0001111	promoter clearance from RNA polymerase II promoter	1	1
GO:0001112	DNA-templated transcription open complex formation	1	1
GO:0001113	transcription open complex formation at RNA polymerase II promoter	1	1
GO:0001120	protein-DNA complex remodeling	1	1
GO:0001952	regulation of cell-matrix adhesion	1	1
GO:0002011	morphogenesis of an epithelial sheet	1	1
GO:0002052	positive regulation of neuroblast proliferation	1	1
GO:0002230	positive regulation of defense response to virus by host	1	1
GO:0002812	biosynthetic process of antibacterial peptides active against Gram-negative bacteria	1	1
GO:0002813	regulation of biosynthetic process of antibacterial peptides active against Gram-negative bacteria	1	1
GO:0003401	axis elongation	1	1
GO:0005980	glycogen catabolic process	1	1
GO:0005984	disaccharide metabolic process	1	1
GO:0005991	trehalose metabolic process	1	1
GO:0006047	UDP-N-acetylglucosamine metabolic process	1	1
GO:0006085	acetyl-CoA biosynthetic process	1	1
GO:0006098	pentose-phosphate shunt	1	1
GO:0006140	regulation of nucleotide metabolic process	1	1
GO:0006303	double-strand break repair via nonhomologous end joining	1	1
GO:0006336	DNA replication-independent nucleosome assembly	1	1
GO:0006354	"DNA-templated transcription, elongation"	1	1
GO:0006359	regulation of transcription by RNA polymerase III	1	1
GO:0006368	transcription elongation from RNA polymerase II promoter	1	1
GO:0006398	mRNA 3'-end processing by stem-loop binding and cleavage	1	1
GO:0006465	signal peptide processing	1	1
GO:0006525	arginine metabolic process	1	1
GO:0006528	asparagine metabolic process	1	1
GO:0006537	glutamate biosynthetic process	1	1
GO:0006538	glutamate catabolic process	1	1
GO:0006607	NLS-bearing protein import into nucleus	1	1
GO:0006627	protein processing involved in protein targeting to mitochondrion	1	1
GO:0006697	ecdysone biosynthetic process	1	1
GO:0006723	cuticle hydrocarbon biosynthetic process	1	1
GO:0006740	NADPH regeneration	1	1
GO:0006777	Mo-molybdopterin cofactor biosynthetic process	1	1
GO:0006825	copper ion transport	1	1
GO:0006878	cellular copper ion homeostasis	1	1
GO:0006884	cell volume homeostasis	1	1
GO:0006964	positive regulation of biosynthetic process of antibacterial peptides active against Gram-negative b...	1	1
GO:0006984	ER-nucleus signaling pathway	1	1
GO:0006991	response to sterol depletion	1	1
GO:0006998	nuclear envelope organization	1	1
GO:0007050	cell cycle arrest	1	1
GO:0007111	meiosis II cytokinesis	1	1
GO:0007113	endomitotic cell cycle	1	1
GO:0007162	negative regulation of cell adhesion	1	1
GO:0007179	transforming growth factor beta receptor signaling pathway	1	1
GO:0007215	glutamate receptor signaling pathway	1	1
GO:0007296	vitellogenesis	1	1
GO:0007299	ovarian follicle cell-cell adhesion	1	1
GO:0007301	female germline ring canal formation	1	1
GO:0007313	"maternal specification of dorsal/ventral axis, oocyte, soma encoded"	1	1
GO:0007343	egg activation	1	1
GO:0007386	compartment pattern specification	1	1
GO:0007394	"dorsal closure, elongation of leading edge cells"	1	1
GO:0007395	"dorsal closure, spreading of leading edge cells"	1	1
GO:0007414	axonal defasciculation	1	1
GO:0007415	defasciculation of motor neuron axon	1	1
GO:0007418	ventral midline development	1	1
GO:0007426	"tracheal outgrowth, open tracheal system"	1	1
GO:0007464	R3/R4 cell fate commitment	1	1
GO:0007468	regulation of rhodopsin gene expression	1	1
GO:0007486	imaginal disc-derived female genitalia development	1	1
GO:0007487	analia development	1	1
GO:0007488	histoblast morphogenesis	1	1
GO:0007521	muscle cell fate determination	1	1
GO:0007538	primary sex determination	1	1
GO:0007539	"primary sex determination, soma"	1	1
GO:0007630	jump response	1	1
GO:0008069	"dorsal/ventral axis specification, ovarian follicular epithelium"	1	1
GO:0008089	anterograde axonal transport	1	1
GO:0008090	retrograde axonal transport	1	1
GO:0008205	ecdysone metabolic process	1	1
GO:0008333	endosome to lysosome transport	1	1
GO:0008585	female gonad development	1	1
GO:0008594	photoreceptor cell morphogenesis	1	1
GO:0008637	apoptotic mitochondrial changes	1	1
GO:0009113	purine nucleobase biosynthetic process	1	1
GO:0009148	pyrimidine nucleoside triphosphate biosynthetic process	1	1
GO:0009218	pyrimidine ribonucleotide metabolic process	1	1
GO:0009220	pyrimidine ribonucleotide biosynthetic process	1	1
GO:0009226	nucleotide-sugar biosynthetic process	1	1
GO:0009251	glucan catabolic process	1	1
GO:0009651	response to salt stress	1	1
GO:0009746	response to hexose	1	1
GO:0009749	response to glucose	1	1
GO:0010455	positive regulation of cell fate commitment	1	1
GO:0010469	regulation of signaling receptor activity	1	1
GO:0010559	regulation of glycoprotein biosynthetic process	1	1
GO:0010591	regulation of lamellipodium assembly	1	1
GO:0010592	positive regulation of lamellipodium assembly	1	1
GO:0010603	regulation of cytoplasmic mRNA processing body assembly	1	1
GO:0010810	regulation of cell-substrate adhesion	1	1
GO:0010862	positive regulation of pathway-restricted SMAD protein phosphorylation	1	1
GO:0010866	regulation of triglyceride biosynthetic process	1	1
GO:0014009	glial cell proliferation	1	1
GO:0014013	regulation of gliogenesis	1	1
GO:0014014	negative regulation of gliogenesis	1	1
GO:0014046	dopamine secretion	1	1
GO:0014059	regulation of dopamine secretion	1	1
GO:0015844	monoamine transport	1	1
GO:0015872	dopamine transport	1	1
GO:0016081	synaptic vesicle docking	1	1
GO:0016082	synaptic vesicle priming	1	1
GO:0016093	polyprenol metabolic process	1	1
GO:0016202	regulation of striated muscle tissue development	1	1
GO:0016255	attachment of GPI anchor to protein	1	1
GO:0016332	establishment or maintenance of polarity of embryonic epithelium	1	1
GO:0016334	establishment or maintenance of polarity of follicular epithelium	1	1
GO:0016335	morphogenesis of larval imaginal disc epithelium	1	1
GO:0016336	establishment or maintenance of polarity of larval imaginal disc epithelium	1	1
GO:0016574	histone ubiquitination	1	1
GO:0016601	Rac protein signal transduction	1	1
GO:0017157	regulation of exocytosis	1	1
GO:0017158	regulation of calcium ion-dependent exocytosis	1	1
GO:0018342	protein prenylation	1	1
GO:0018344	protein geranylgeranylation	1	1
GO:0019079	viral genome replication	1	1
GO:0019101	female somatic sex determination	1	1
GO:0019720	Mo-molybdopterin cofactor metabolic process	1	1
GO:0021551	central nervous system morphogenesis	1	1
GO:0021556	central nervous system formation	1	1
GO:0021675	nerve development	1	1
GO:0022408	negative regulation of cell-cell adhesion	1	1
GO:0030032	lamellipodium assembly	1	1
GO:0030073	insulin secretion	1	1
GO:0030237	female sex determination	1	1
GO:0030277	maintenance of gastrointestinal epithelium	1	1
GO:0030381	chorion-containing eggshell pattern formation	1	1
GO:0030540	female genitalia development	1	1
GO:0030709	border follicle cell delamination	1	1
GO:0030725	germline ring canal formation	1	1
GO:0030834	regulation of actin filament depolymerization	1	1
GO:0030835	negative regulation of actin filament depolymerization	1	1
GO:0031038	myosin II filament organization	1	1
GO:0031053	primary miRNA processing	1	1
GO:0031055	chromatin remodeling at centromere	1	1
GO:0031057	negative regulation of histone modification	1	1
GO:0031061	negative regulation of histone methylation	1	1
GO:0031279	regulation of cyclase activity	1	1
GO:0031290	retinal ganglion cell axon guidance	1	1
GO:0031397	negative regulation of protein ubiquitination	1	1
GO:0031398	positive regulation of protein ubiquitination	1	1
GO:0031936	negative regulation of chromatin silencing	1	1
GO:0031990	mRNA export from nucleus in response to heat stress	1	1
GO:0032204	regulation of telomere maintenance	1	1
GO:0032241	positive regulation of nucleobase-containing compound transport	1	1
GO:0032351	negative regulation of hormone metabolic process	1	1
GO:0032418	lysosome localization	1	1
GO:0032435	negative regulation of proteasomal ubiquitin-dependent protein catabolic process	1	1
GO:0032456	endocytic recycling	1	1
GO:0032496	response to lipopolysaccharide	1	1
GO:0032511	late endosome to vacuole transport via multivesicular body sorting pathway	1	1
GO:0032784	"regulation of DNA-templated transcription, elongation"	1	1
GO:0032785	"negative regulation of DNA-templated transcription, elongation"	1	1
GO:0032786	"positive regulation of DNA-templated transcription, elongation"	1	1
GO:0032790	ribosome disassembly	1	1
GO:0032933	SREBP signaling pathway	1	1
GO:0032968	positive regulation of transcription elongation from RNA polymerase II promoter	1	1
GO:0033182	regulation of histone ubiquitination	1	1
GO:0033363	secretory granule organization	1	1
GO:0033522	histone H2A ubiquitination	1	1
GO:0034058	endosomal vesicle fusion	1	1
GO:0034063	stress granule assembly	1	1
GO:0034243	regulation of transcription elongation from RNA polymerase II promoter	1	1
GO:0034284	response to monosaccharide	1	1
GO:0034334	adherens junction maintenance	1	1
GO:0034367	protein-containing complex remodeling	1	1
GO:0034394	protein localization to cell surface	1	1
GO:0034497	protein localization to phagophore assembly site	1	1
GO:0034724	DNA replication-independent nucleosome organization	1	1
GO:0034982	mitochondrial protein processing	1	1
GO:0035007	regulation of melanization defense response	1	1
GO:0035090	maintenance of apical/basal cell polarity	1	1
GO:0035099	hemocyte migration	1	1
GO:0035158	"regulation of tube diameter, open tracheal system"	1	1
GO:0035171	lamellocyte differentiation	1	1
GO:0035176	social behavior	1	1
GO:0035193	larval central nervous system remodeling	1	1
GO:0035203	regulation of lamellocyte differentiation	1	1
GO:0035204	negative regulation of lamellocyte differentiation	1	1
GO:0035262	gonad morphogenesis	1	1
GO:0035283	central nervous system segmentation	1	1
GO:0035284	brain segmentation	1	1
GO:0035288	anterior head segmentation	1	1
GO:0035296	regulation of tube diameter	1	1
GO:0035310	notum cell fate specification	1	1
GO:0035384	thioester biosynthetic process	1	1
GO:0035567	non-canonical Wnt signaling pathway	1	1
GO:0035626	juvenile hormone mediated signaling pathway	1	1
GO:0035736	cell proliferation involved in compound eye morphogenesis	1	1
GO:0036213	contractile ring contraction	1	1
GO:0036265	RNA (guanine-N7)-methylation	1	1
GO:0036466	synaptic vesicle recycling via endosome	1	1
GO:0038001	paracrine signaling	1	1
GO:0038061	NIK/NF-kappaB signaling	1	1
GO:0040016	embryonic cleavage	1	1
GO:0040036	regulation of fibroblast growth factor receptor signaling pathway	1	1
GO:0042149	cellular response to glucose starvation	1	1
GO:0042177	negative regulation of protein catabolic process	1	1
GO:0042220	response to cocaine	1	1
GO:0042679	compound eye cone cell fate specification	1	1
GO:0042682	regulation of compound eye cone cell fate specification	1	1
GO:0042790	nucleolar large rRNA transcription by RNA polymerase I	1	1
GO:0043001	Golgi to plasma membrane protein transport	1	1
GO:0043063	intercellular bridge organization	1	1
GO:0043162	ubiquitin-dependent protein catabolic process via the multivesicular body sorting pathway	1	1
GO:0043243	positive regulation of protein-containing complex disassembly	1	1
GO:0043268	positive regulation of potassium ion transport	1	1
GO:0043388	positive regulation of DNA binding	1	1
GO:0043407	negative regulation of MAP kinase activity	1	1
GO:0043470	regulation of carbohydrate catabolic process	1	1
GO:0043519	regulation of myosin II filament organization	1	1
GO:0043545	molybdopterin cofactor metabolic process	1	1
GO:0043555	regulation of translation in response to stress	1	1
GO:0043695	detection of pheromone	1	1
GO:0043704	photoreceptor cell fate specification	1	1
GO:0043928	exonucleolytic catabolism of deadenylated mRNA	1	1
GO:0043968	histone H2A acetylation	1	1
GO:0043984	histone H4-K16 acetylation	1	1
GO:0044088	regulation of vacuole organization	1	1
GO:0044247	cellular polysaccharide catabolic process	1	1
GO:0045022	early endosome to late endosome transport	1	1
GO:0045069	regulation of viral genome replication	1	1
GO:0045186	zonula adherens assembly	1	1
GO:0045313	rhabdomere membrane biogenesis	1	1
GO:0045465	R8 cell differentiation	1	1
GO:0045477	regulation of nurse cell apoptotic process	1	1
GO:0045501	regulation of sevenless signaling pathway	1	1
GO:0045612	positive regulation of hemocyte differentiation	1	1
GO:0045613	regulation of plasmatocyte differentiation	1	1
GO:0045614	negative regulation of plasmatocyte differentiation	1	1
GO:0045676	regulation of R7 cell differentiation	1	1
GO:0045677	negative regulation of R7 cell differentiation	1	1
GO:0045678	positive regulation of R7 cell differentiation	1	1
GO:0045743	positive regulation of fibroblast growth factor receptor signaling pathway	1	1
GO:0045815	"positive regulation of gene expression, epigenetic"	1	1
GO:0045850	positive regulation of nurse cell apoptotic process	1	1
GO:0045874	positive regulation of sevenless signaling pathway	1	1
GO:0045948	positive regulation of translational initiation	1	1
GO:0046339	diacylglycerol metabolic process	1	1
GO:0046534	positive regulation of photoreceptor cell differentiation	1	1
GO:0046545	development of primary female sexual characteristics	1	1
GO:0046660	female sex differentiation	1	1
GO:0046671	negative regulation of retinal cell programmed cell death	1	1
GO:0046673	negative regulation of compound eye retinal cell programmed cell death	1	1
GO:0046685	response to arsenic-containing substance	1	1
GO:0046823	negative regulation of nucleocytoplasmic transport	1	1
GO:0046833	positive regulation of RNA export from nucleus	1	1
GO:0046902	regulation of mitochondrial membrane permeability	1	1
GO:0046929	negative regulation of neurotransmitter secretion	1	1
GO:0047496	vesicle transport along microtubule	1	1
GO:0048052	R1/R6 cell differentiation	1	1
GO:0048056	R3/R4 cell differentiation	1	1
GO:0048060	negative gravitaxis	1	1
GO:0048096	chromatin-mediated maintenance of transcription	1	1
GO:0048148	behavioral response to cocaine	1	1
GO:0048172	regulation of short-term neuronal synaptic plasticity	1	1
GO:0048268	clathrin coat assembly	1	1
GO:0048312	intracellular distribution of mitochondria	1	1
GO:0048383	mesectoderm development	1	1
GO:0048489	synaptic vesicle transport	1	1
GO:0048525	negative regulation of viral process	1	1
GO:0048679	regulation of axon regeneration	1	1
GO:0048680	positive regulation of axon regeneration	1	1
GO:0048789	cytoskeletal matrix organization at active zone	1	1
GO:0048790	maintenance of presynaptic active zone structure	1	1
GO:0048791	calcium ion-regulated exocytosis of neurotransmitter	1	1
GO:0048802	notum morphogenesis	1	1
GO:0050432	catecholamine secretion	1	1
GO:0050433	regulation of catecholamine secretion	1	1
GO:0050688	regulation of defense response to virus	1	1
GO:0050691	regulation of defense response to virus by host	1	1
GO:0050709	negative regulation of protein secretion	1	1
GO:0050796	regulation of insulin secretion	1	1
GO:0050884	neuromuscular process controlling posture	1	1
GO:0050886	endocrine process	1	1
GO:0051036	regulation of endosome size	1	1
GO:0051055	negative regulation of lipid biosynthetic process	1	1
GO:0051091	positive regulation of DNA-binding transcription factor activity	1	1
GO:0051092	positive regulation of NF-kappaB transcription factor activity	1	1
GO:0051099	positive regulation of binding	1	1
GO:0051156	glucose 6-phosphate metabolic process	1	1
GO:0051189	prosthetic group metabolic process	1	1
GO:0051262	protein tetramerization	1	1
GO:0051289	protein homotetramerization	1	1
GO:0051339	regulation of lyase activity	1	1
GO:0051341	regulation of oxidoreductase activity	1	1
GO:0051438	regulation of ubiquitin-protein transferase activity	1	1
GO:0051443	positive regulation of ubiquitin-protein transferase activity	1	1
GO:0051589	negative regulation of neurotransmitter transport	1	1
GO:0051592	response to calcium ion	1	1
GO:0051693	actin filament capping	1	1
GO:0051703	intraspecies interaction between organisms	1	1
GO:0051780	behavioral response to nutrient	1	1
GO:0051781	positive regulation of cell division	1	1
GO:0051881	regulation of mitochondrial membrane potential	1	1
GO:0051890	regulation of cardioblast differentiation	1	1
GO:0051897	positive regulation of protein kinase B signaling	1	1
GO:0051899	membrane depolarization	1	1
GO:0051937	catecholamine transport	1	1
GO:0051952	regulation of amine transport	1	1
GO:0051966	"regulation of synaptic transmission, glutamatergic"	1	1
GO:0060026	convergent extension	1	1
GO:0060027	convergent extension involved in gastrulation	1	1
GO:0060232	delamination	1	1
GO:0060251	regulation of glial cell proliferation	1	1
GO:0060253	negative regulation of glial cell proliferation	1	1
GO:0060269	centripetally migrating follicle cell migration	1	1
GO:0060323	head morphogenesis	1	1
GO:0060389	pathway-restricted SMAD protein phosphorylation	1	1
GO:0060393	regulation of pathway-restricted SMAD protein phosphorylation	1	1
GO:0060729	intestinal epithelial structure maintenance	1	1
GO:0061059	positive regulation of peptidoglycan recognition protein signaling pathway	1	1
GO:0061085	regulation of histone H3-K27 methylation	1	1
GO:0061356	regulation of Wnt protein secretion	1	1
GO:0061357	positive regulation of Wnt protein secretion	1	1
GO:0061723	glycophagy	1	1
GO:0061724	lipophagy	1	1
GO:0061864	basement membrane constituent secretion	1	1
GO:0061883	clathrin-dependent endocytosis involved in vitellogenesis	1	1
GO:0061912	selective autophagy	1	1
GO:0061951	establishment of protein localization to plasma membrane	1	1
GO:0062237	protein localization to postsynapse	1	1
GO:0070059	intrinsic apoptotic signaling pathway in response to endoplasmic reticulum stress	1	1
GO:0070070	proton-transporting V-type ATPase complex assembly	1	1
GO:0070071	proton-transporting two-sector ATPase complex assembly	1	1
GO:0070072	vacuolar proton-transporting V-type ATPase complex assembly	1	1
GO:0070142	synaptic vesicle budding	1	1
GO:0070278	extracellular matrix constituent secretion	1	1
GO:0070373	negative regulation of ERK1 and ERK2 cascade	1	1
GO:0070534	protein K63-linked ubiquitination	1	1
GO:0070570	regulation of neuron projection regeneration	1	1
GO:0070572	positive regulation of neuron projection regeneration	1	1
GO:0070734	histone H3-K27 methylation	1	1
GO:0070816	phosphorylation of RNA polymerase II C-terminal domain	1	1
GO:0070920	regulation of production of small RNA involved in gene silencing by RNA	1	1
GO:0070922	small RNA loading onto RISC	1	1
GO:0070936	protein K48-linked ubiquitination	1	1
GO:0071168	protein localization to chromatin	1	1
GO:0071241	cellular response to inorganic substance	1	1
GO:0071243	cellular response to arsenic-containing substance	1	1
GO:0071248	cellular response to metal ion	1	1
GO:0071276	cellular response to cadmium ion	1	1
GO:0071277	cellular response to calcium ion	1	1
GO:0071501	cellular response to sterol depletion	1	1
GO:0071559	response to transforming growth factor beta	1	1
GO:0071560	cellular response to transforming growth factor beta stimulus	1	1
GO:0071616	acyl-CoA biosynthetic process	1	1
GO:0071901	negative regulation of protein serine/threonine kinase activity	1	1
GO:0072347	response to anesthetic	1	1
GO:0090069	regulation of ribosome biogenesis	1	1
GO:0090136	epithelial cell-cell adhesion	1	1
GO:0090163	establishment of epithelial cell planar polarity	1	1
GO:0090209	negative regulation of triglyceride metabolic process	1	1
GO:0090435	protein localization to nuclear envelope	1	1
GO:0090559	regulation of membrane permeability	1	1
GO:0090630	activation of GTPase activity	1	1
GO:0090646	mitochondrial tRNA processing	1	1
GO:0097065	anterior head development	1	1
GO:0097150	neuronal stem cell population maintenance	1	1
GO:0097205	renal filtration	1	1
GO:0097206	nephrocyte filtration	1	1
GO:0097320	plasma membrane tubulation	1	1
GO:0097354	prenylation	1	1
GO:0097479	synaptic vesicle localization	1	1
GO:0097494	regulation of vesicle size	1	1
GO:0097581	lamellipodium organization	1	1
GO:0097734	extracellular exosome biogenesis	1	1
GO:0098693	regulation of synaptic vesicle cycle	1	1
GO:0098927	vesicle-mediated transport between endosomal compartments	1	1
GO:0099514	synaptic vesicle cytoskeletal transport	1	1
GO:0099517	synaptic vesicle transport along microtubule	1	1
GO:0099518	vesicle cytoskeletal trafficking	1	1
GO:0099532	synaptic vesicle endosomal processing	1	1
GO:0099558	maintenance of synapse structure	1	1
GO:0099637	neurotransmitter receptor transport	1	1
GO:0110117	positive regulation of compound eye photoreceptor cell differentiation	1	1
GO:0120175	regulation of torso signaling pathway	1	1
GO:0120177	negative regulation of torso signaling pathway	1	1
GO:0140112	extracellular vesicle biogenesis	1	1
GO:0150007	clathrin-dependent synaptic vesicle endocytosis	1	1
GO:1900242	regulation of synaptic vesicle endocytosis	1	1
GO:1900542	regulation of purine nucleotide metabolic process	1	1
GO:1901070	guanosine-containing compound biosynthetic process	1	1
GO:1901379	regulation of potassium ion transmembrane transport	1	1
GO:1901381	positive regulation of potassium ion transmembrane transport	1	1
GO:1901799	negative regulation of proteasomal protein catabolic process	1	1
GO:1901836	regulation of transcription of nucleolar large rRNA by RNA polymerase I	1	1
GO:1901838	positive regulation of transcription of nucleolar large rRNA by RNA polymerase I	1	1
GO:1901861	regulation of muscle tissue development	1	1
GO:1902410	mitotic cytokinetic process	1	1
GO:1902743	regulation of lamellipodium organization	1	1
GO:1902745	positive regulation of lamellipodium organization	1	1
GO:1903018	regulation of glycoprotein metabolic process	1	1
GO:1903035	negative regulation of response to wounding	1	1
GO:1903051	negative regulation of proteolysis involved in cellular protein catabolic process	1	1
GO:1903076	regulation of protein localization to plasma membrane	1	1
GO:1903078	positive regulation of protein localization to plasma membrane	1	1
GO:1903146	regulation of autophagy of mitochondrion	1	1
GO:1903305	regulation of regulated secretory pathway	1	1
GO:1903321	negative regulation of protein modification by small protein conjugation or removal	1	1
GO:1903322	positive regulation of protein modification by small protein conjugation or removal	1	1
GO:1903363	negative regulation of cellular protein catabolic process	1	1
GO:1903421	regulation of synaptic vesicle recycling	1	1
GO:1904375	regulation of protein localization to cell periphery	1	1
GO:1904377	positive regulation of protein localization to cell periphery	1	1
GO:1904502	regulation of lipophagy	1	1
GO:1905207	regulation of cardiocyte differentiation	1	1
GO:1905268	negative regulation of chromatin organization	1	1
GO:1990182	exosomal secretion	1	1
GO:2000059	negative regulation of ubiquitin-dependent protein catabolic process	1	1
GO:2000117	negative regulation of cysteine-type endopeptidase activity	1	1
GO:2000171	negative regulation of dendrite development	1	1
GO:2000179	positive regulation of neural precursor cell proliferation	1	1
GO:2000252	negative regulation of feeding behavior	1	1
GO:2000272	negative regulation of signaling receptor activity	1	1
GO:2000300	regulation of synaptic vesicle exocytosis	1	1
GO:2000737	negative regulation of stem cell differentiation	1	1
GO:2000785	regulation of autophagosome assembly	1	1
GO:2001023	regulation of response to drug	1	1
GO:2001057	reactive nitrogen species metabolic process	1	1
GO:2001135	regulation of endocytic recycling	1	1
GO:2001259	positive regulation of cation channel activity	1	1
```
